# Varying selection pressure for a Na^+^ sensing site in epithelial Na^+^ channel subunits reflect divergent roles in Na^+^ homeostasis

**DOI:** 10.1101/2024.02.16.580691

**Authors:** Xue-Ping Wang, Priyanka Srinivasan, Mustapha El Hamdaoui, Rafael Grytz, Ossama B. Kashlan

## Abstract

The epithelial Na^+^ channel (ENaC) emerged early in vertebrates and has played a role in Na^+^ and fluid homeostasis throughout vertebrate evolution. We previously showed that proteolytic activation of the channel evolved at the water to land transition of vertebrates. Sensitivity to extracellular Na^+^, known as Na^+^ self-inhibition, reduces ENaC function when Na^+^ concentrations are high and is a distinctive feature of the channel. A fourth ENaC subunit, δ, emerged in jawed fishes from an α subunit gene duplication. Here, we analyzed 846 α and δ subunit sequences and found that a key Asp in a postulated Na^+^ binding site was nearly always present in the α subunit, but frequently lost in the δ subunit (e.g., human). Analysis of site evolution and codon substitution rates provide evidence that the ancestral α subunit had the site and that purifying selection for the site relaxed in the δ subunit after its divergence from the α subunit, coinciding with a loss of δ subunit expression in renal tissues. We also provide evidence that the proposed Na^+^ binding site in the α subunit is a bona fide site by conferring novel function to channels comprising human δ subunits. Together, our findings provide evidence that ENaC Na^+^ self-inhibition improves fitness through its role in Na^+^ homeostasis in vertebrates.

## Supplementary file 5 for "Varying selection pressure for a Na^+^ sensing site in epithelial Na^+^ channel subunits reflect divergent roles in Na^+^ homeostasis": trait_table.txt.Log.txt

```
Options:
Model:                           Discrete: Independent
Tree File Name:                  alpha-delta-v2.nwk.trees
Data File Name:                  trait_table.txt
Log File Name:                   trait_table.txt.Log.txt
Save Initial Trees:              False
Save Trees:                      False
Summary:                         False
Seed:                            952597235
Analsis Type:                    Maximum Likelihood
ML Attempt Per Tree:             10000
ML Max Evaluations:              20000
ML Tolerance:                    0.000001
ML Algorithm:                    BOBYQA
Rate Range:                      0.000000 - 100.000000
Precision:                       64 bits
Cores:                           1
No of Rates:                     4
Base frequency (PI's):           None
Character Symbols:               00,01,10,11
Using a covarion model:          False
Normalise Q Matrix:              False
Scale Tree:                      10.000000
Restrictions:
    alpha1                       None
    beta1                        0.000000
    alpha2                       None
    beta2                        None
Tree Information
     Trees:                      1
     Taxa:                       846
     Sites:                      1
     States:                     4
Tree No	Lh	alpha1	beta1	alpha2	beta2	Root - P(0,0)	Root - P(0,1)	Root - P(1,0)	Root - P(1,1)	
1	-70.464620	0.000009	0.000000	0.076934	0.035043	0.000000	0.000000	0.000000	1.000000	
```
