## Supplementary file 5 for "Varying selection pressure for a Na^+^ sensing site in epithelial Na^+^ channel subunits reflect divergent roles in Na^+^ homeostasis": trait_table.txt.Log.txt

```
Options:
Model:                           Discrete: Dependent
Tree File Name:                  alpha-delta-v2.nwk.trees
Data File Name:                  trait_table.txt
Log File Name:                   trait_table.txt.Log.txt
Save Initial Trees:              False
Save Trees:                      False
Summary:                         False
Seed:                            3880221793
Analsis Type:                    Maximum Likelihood
ML Attempt Per Tree:             10000
ML Max Evaluations:              20000
ML Tolerance:                    0.000001
ML Algorithm:                    BOBYQA
Rate Range:                      0.000000 - 100.000000
Precision:                       64 bits
Cores:                           1
No of Rates:                     8
Base frequency (PI's):           None
Character Symbols:               00,01,10,11
Using a covarion model:          False
Normalise Q Matrix:              False
Scale Tree:                      10.000000
Restrictions:
    q12                          None
    q13                          q24
    q21                          None
    q24                          None
    q31                          0.000000
    q34                          None
    q42                          0.000000
    q43                          None
Tree Information
     Trees:                      1
     Taxa:                       846
     Sites:                      1
     States:                     4
Tree No	Lh	q12	q13	q21	q24	q31	q34	q42	q43	Root - P(0,0)	Root - P(0,1)	Root - P(1,0)	Root - P(1,1)	
1	-66.686605	0.757127	0.001059	0.011028	0.001059	0.000000	0.047817	0.000000	0.067715	0.000000	0.000000	0.000000	1.000000	
```
