## Supplementary file 5 for "Varying selection pressure for a Na^+^ sensing site in epithelial Na^+^ channel subunits reflect divergent roles in Na^+^ homeostasis": MCMC_noconstraints_trait_table.txt.Log.txt

```
Options:
Model:                           Discrete: Dependent
Tree File Name:                  alpha-delta-v2.nwk.trees
Data File Name:                  trait_table.txt
Log File Name:                   trait_table.txt.Log.txt
Save Initial Trees:              False
Save Trees:                      False
Summary:                         False
Seed:                            800536302
Precision:                       64 bits
Cores:                           1
Analysis Type:                   MCMC
Sample Period:                   1000
Iterations:                      1010000
Burn in:                         10000
MCMC ML Start:                   False
Schedule File:                   trait_table.txt.Schedule.txt
Rate Dev:                        AutoTune
No of Rates:                     8
Base frequency (PI's):           None
Character Symbols:               00,01,10,11
Using a covarion model:          False
Normalise Q Matrix:              False
Tags:	1
	Ancestor	3	XP_032824081_1_Petromyzon_marinus XP_006009076_1_Latimeria_chalumnae XP_005986143_1_Latimeria_chalumnae 
Scale Tree:                      10.000000
Restrictions:
    q12                          None
    q13                          q24
    q21                          None
    q24                          None
    q31                          0.000000
    q34                          None
    q42                          0.000000
    q43                          None
Prior Information:
    Prior Categories:            100
    Priors
        q12 - exp 1.00 
        q21 - exp 0.01 
        q24 - uniform 0.00 100.00 
        q34 - exp 0.10 
        q43 - exp 0.10 
Node reconstruction / fossilisation:
	MRCA Anc Ancestor
Tree Information
     Trees:                      1
     Taxa:                       846
     Sites:                      1
     States:                     4
Iteration	Lh	Tree No	q12	q13	q21	q24	q31	q34	q42	q43	Root - P(0,0)	Root - P(0,1)	Root - P(1,0)	Root - P(1,1)	Anc - P(0,0)	Anc - P(0,1)	Anc - P(1,0)	Anc - P(1,1)	
11000	-68.340124	1	0.669634	0.008587	0.002532	0.008587	0.000000	0.052751	0.000000	0.066899	0.000000	0.000000	0.000000	1.000000	0.440224	0.559776	0.000000	0.000000	
12000	-67.348824	1	0.731927	0.004950	0.012164	0.004950	0.000000	0.036421	0.000000	0.066719	0.000000	0.000000	0.000000	1.000000	0.444150	0.555850	0.000000	0.000000	
13000	-68.929357	1	0.856956	0.006905	0.005401	0.006905	0.000000	0.078722	0.000000	0.036618	0.000000	0.000000	0.000000	1.000000	0.460216	0.539784	0.000000	0.000000	
14000	-71.457780	1	0.512949	0.026022	0.008119	0.026022	0.000000	0.029024	0.000000	0.042428	0.000000	0.000000	0.000000	1.000000	0.397418	0.602582	0.000000	0.000000	
15000	-68.250630	1	1.309439	0.005829	0.013387	0.005829	0.000000	0.011099	0.000000	0.085522	0.000000	0.000000	0.000000	1.000000	0.469932	0.530068	0.000000	0.000000	
16000	-66.823259	1	0.533073	0.001363	0.008554	0.001363	0.000000	0.056314	0.000000	0.079818	0.000000	0.000000	0.000000	1.000000	0.418862	0.581136	0.000000	0.000001	
17000	-68.709696	1	0.278884	0.008041	0.003297	0.008041	0.000000	0.114966	0.000000	0.058085	0.000000	0.000000	0.000001	0.999999	0.308954	0.691046	0.000000	0.000000	
18000	-68.723040	1	0.173607	0.007365	0.009876	0.007365	0.000000	0.139938	0.000000	0.073618	0.000000	0.000000	0.000001	0.999999	0.210142	0.789858	0.000000	0.000000	
19000	-68.425681	1	0.473240	0.003100	0.004198	0.003100	0.000000	0.004541	0.000000	0.073850	0.000000	0.000000	0.000000	1.000000	0.379749	0.620250	0.000000	0.000001	
20000	-68.055900	1	0.324816	0.002136	0.009283	0.002136	0.000000	0.142098	0.000000	0.090052	0.000000	0.000000	0.000001	0.999999	0.357572	0.642427	0.000000	0.000001	
21000	-68.676639	1	2.665897	0.000537	0.006182	0.000537	0.000000	0.166913	0.000000	0.097882	0.000000	0.000000	0.000002	0.999998	0.494373	0.505621	0.000002	0.000003	
22000	-68.455971	1	0.424252	0.002820	0.009349	0.002820	0.000000	0.127730	0.000000	0.042338	0.000000	0.000000	0.000001	0.999999	0.401163	0.598835	0.000000	0.000001	
23000	-69.251794	1	0.699792	0.005940	0.001632	0.005940	0.000000	0.143009	0.000000	0.070866	0.000000	0.000000	0.000001	0.999999	0.461643	0.538356	0.000000	0.000000	
24000	-67.811877	1	2.133526	0.003058	0.005021	0.003058	0.000000	0.022403	0.000000	0.065861	0.000000	0.000000	0.000000	1.000000	0.482760	0.517240	0.000000	0.000001	
25000	-68.106271	1	0.697744	0.006717	0.008706	0.006717	0.000000	0.038153	0.000000	0.096669	0.000000	0.000000	0.000000	1.000000	0.443341	0.556658	0.000000	0.000000	
26000	-67.672863	1	0.611293	0.000788	0.010325	0.000788	0.000000	0.127093	0.000000	0.098470	0.000000	0.000000	0.000001	0.999999	0.451754	0.548242	0.000001	0.000002	
27000	-70.938020	1	0.585032	0.014025	0.004045	0.014025	0.000000	0.042130	0.000000	0.127233	0.000000	0.000000	0.000000	1.000000	0.429276	0.570724	0.000000	0.000000	
28000	-70.054200	1	1.359734	0.006313	0.004922	0.006313	0.000000	0.015693	0.000000	0.037933	0.000000	0.000000	0.000000	1.000000	0.468593	0.531406	0.000000	0.000000	
29000	-68.812078	1	0.849869	0.010610	0.004468	0.010610	0.000000	0.048367	0.000000	0.048151	0.000000	0.000000	0.000000	1.000000	0.454472	0.545527	0.000000	0.000000	
30000	-68.951127	1	0.324709	0.011355	0.022541	0.011355	0.000000	0.077829	0.000000	0.061197	0.000000	0.000000	0.000000	1.000000	0.337280	0.662720	0.000000	0.000000	
31000	-70.744854	1	0.482142	0.029304	0.006277	0.029304	0.000000	0.082443	0.000000	0.063754	0.000000	0.000000	0.000000	1.000000	0.408591	0.591408	0.000000	0.000000	
32000	-67.155731	1	0.255373	0.001822	0.011961	0.001822	0.000000	0.037536	0.000000	0.072934	0.000000	0.000000	0.000000	1.000000	0.258584	0.741415	0.000000	0.000001	
33000	-68.244889	1	1.173470	0.006301	0.023009	0.006301	0.000000	0.021101	0.000000	0.058387	0.000000	0.000000	0.000000	1.000000	0.465720	0.534279	0.000000	0.000000	
34000	-68.982931	1	2.003354	0.013039	0.004111	0.013039	0.000000	0.041418	0.000000	0.061035	0.000000	0.000000	0.000000	1.000000	0.482722	0.517278	0.000000	0.000000	
35000	-67.817675	1	0.604155	0.003892	0.010255	0.003892	0.000000	0.070033	0.000000	0.103417	0.000000	0.000000	0.000000	1.000000	0.439186	0.560813	0.000000	0.000000	
36000	-68.551537	1	0.221943	0.006121	0.001433	0.006121	0.000000	0.073035	0.000000	0.062533	0.000000	0.000000	0.000000	1.000000	0.236275	0.763724	0.000000	0.000000	
37000	-67.954563	1	0.273136	0.006283	0.004926	0.006283	0.000000	0.068979	0.000000	0.052975	0.000000	0.000000	0.000000	1.000000	0.285798	0.714202	0.000000	0.000000	
38000	-68.123546	1	2.026647	0.010999	0.013946	0.010999	0.000000	0.038051	0.000000	0.075486	0.000000	0.000000	0.000000	1.000000	0.483363	0.516637	0.000000	0.000000	
39000	-68.164026	1	0.423419	0.005244	0.015461	0.005244	0.000000	0.071884	0.000000	0.101470	0.000000	0.000000	0.000000	1.000000	0.391482	0.608517	0.000000	0.000000	
40000	-70.693966	1	1.278120	0.015271	0.031765	0.015271	0.000000	0.033206	0.000000	0.038978	0.000000	0.000000	0.000000	1.000000	0.468911	0.531089	0.000000	0.000000	
41000	-67.865696	1	0.702000	0.008692	0.015771	0.008692	0.000000	0.083992	0.000000	0.073458	0.000000	0.000000	0.000000	1.000000	0.452426	0.547574	0.000000	0.000000	
42000	-72.188776	1	0.048829	0.024820	0.015518	0.024820	0.000000	0.015788	0.000000	0.045177	0.000000	0.000000	0.000000	1.000000	0.018881	0.981119	0.000000	0.000000	
43000	-68.667450	1	1.072131	0.004022	0.006721	0.004022	0.000000	0.000295	0.000000	0.090088	0.000000	0.000000	0.000000	1.000000	0.460427	0.539572	0.000000	0.000000	
44000	-75.673504	1	2.508263	0.035133	0.012989	0.035133	0.000000	0.155560	0.000000	0.161606	0.000000	0.000000	0.000001	0.999999	0.494315	0.505685	0.000000	0.000000	
45000	-69.631908	1	0.361492	0.016562	0.012581	0.016562	0.000000	0.023212	0.000000	0.055668	0.000000	0.000000	0.000000	1.000000	0.332075	0.667925	0.000000	0.000000	
46000	-68.953134	1	0.007552	0.005876	0.004988	0.005876	0.000000	0.012437	0.000000	0.052953	0.000000	0.000000	0.000000	1.000000	0.000871	0.999128	0.000000	0.000001	
47000	-68.373753	1	0.564871	0.000736	0.005956	0.000736	0.000000	0.031930	0.000000	0.114355	0.000000	0.000000	0.000000	1.000000	0.422061	0.577936	0.000000	0.000002	
48000	-67.898673	1	0.032019	0.001455	0.002745	0.001455	0.000000	0.103195	0.000000	0.057852	0.000000	0.000000	0.000000	1.000000	0.021970	0.978028	0.000000	0.000002	
49000	-70.232636	1	2.476587	0.009694	0.006495	0.009694	0.000000	0.009295	0.000000	0.112123	0.000000	0.000000	0.000000	1.000000	0.485768	0.514232	0.000000	0.000000	
50000	-68.404714	1	3.117990	0.003208	0.002641	0.003208	0.000000	0.101169	0.000000	0.083571	0.000000	0.000000	0.000000	1.000000	0.492885	0.507114	0.000000	0.000001	
51000	-68.007085	1	1.473792	0.007985	0.017445	0.007985	0.000000	0.096786	0.000000	0.089260	0.000000	0.000000	0.000000	1.000000	0.483334	0.516665	0.000000	0.000000	
52000	-68.056006	1	0.705328	0.008219	0.009403	0.008219	0.000000	0.026139	0.000000	0.080869	0.000000	0.000000	0.000000	1.000000	0.439407	0.560592	0.000000	0.000000	
53000	-68.375952	1	0.363920	0.007142	0.009496	0.007142	0.000000	0.043427	0.000000	0.045734	0.000000	0.000000	0.000000	1.000000	0.342338	0.657662	0.000000	0.000000	
54000	-67.477984	1	0.506695	0.004450	0.010809	0.004450	0.000000	0.074155	0.000000	0.089922	0.000000	0.000000	0.000000	1.000000	0.418355	0.581644	0.000000	0.000000	
55000	-70.987379	1	1.060725	0.008058	0.032540	0.008058	0.000000	0.004499	0.000000	0.119558	0.000000	0.000000	0.000000	1.000000	0.463091	0.536909	0.000000	0.000000	
56000	-68.658016	1	0.379549	0.012608	0.005967	0.012608	0.000000	0.070209	0.000000	0.054106	0.000000	0.000000	0.000000	1.000000	0.362007	0.637993	0.000000	0.000000	
57000	-68.573036	1	0.085749	0.003302	0.017225	0.003302	0.000000	0.044706	0.000000	0.044507	0.000000	0.000000	0.000000	1.000000	0.062720	0.937279	0.000000	0.000001	
58000	-69.254194	1	1.652961	0.009514	0.009063	0.009514	0.000000	0.065554	0.000000	0.117603	0.000000	0.000000	0.000000	1.000000	0.483945	0.516055	0.000000	0.000000	
59000	-68.598024	1	1.605089	0.005410	0.015681	0.005410	0.000000	0.162953	0.000000	0.082739	0.000000	0.000000	0.000001	0.999999	0.489112	0.510888	0.000000	0.000000	
60000	-68.778631	1	0.550667	0.005365	0.005210	0.005365	0.000000	0.053018	0.000000	0.114484	0.000000	0.000000	0.000000	1.000000	0.424776	0.575224	0.000000	0.000000	
61000	-70.263350	1	2.482192	0.016687	0.002958	0.016687	0.000000	0.042384	0.000000	0.048952	0.000000	0.000000	0.000000	1.000000	0.485771	0.514229	0.000000	0.000000	
62000	-68.735115	1	1.888709	0.010798	0.010100	0.010798	0.000000	0.017633	0.000000	0.060512	0.000000	0.000000	0.000000	1.000000	0.479181	0.520819	0.000000	0.000000	
63000	-73.189320	1	1.552785	0.046111	0.006441	0.046111	0.000000	0.093834	0.000000	0.063968	0.000000	0.000000	0.000000	1.000000	0.481473	0.518527	0.000000	0.000000	
64000	-68.235316	1	1.569530	0.005979	0.016281	0.005979	0.000000	0.120924	0.000000	0.049874	0.000000	0.000000	0.000001	0.999999	0.484843	0.515156	0.000000	0.000000	
65000	-69.500668	1	0.204956	0.017254	0.012480	0.017254	0.000000	0.056753	0.000000	0.089439	0.000000	0.000000	0.000000	1.000000	0.215683	0.784317	0.000000	0.000000	
66000	-67.501717	1	0.397131	0.003862	0.008394	0.003862	0.000000	0.109642	0.000000	0.071311	0.000000	0.000000	0.000000	1.000000	0.386971	0.613028	0.000000	0.000001	
67000	-68.878955	1	1.605135	0.014323	0.006818	0.014323	0.000000	0.046874	0.000000	0.087700	0.000000	0.000000	0.000000	1.000000	0.479943	0.520057	0.000000	0.000000	
68000	-67.924628	1	0.852528	0.007360	0.011631	0.007360	0.000000	0.022411	0.000000	0.072655	0.000000	0.000000	0.000000	1.000000	0.451447	0.548553	0.000000	0.000000	
69000	-67.694696	1	1.936542	0.002980	0.007963	0.002980	0.000000	0.015850	0.000000	0.073212	0.000000	0.000000	0.000000	1.000000	0.480539	0.519460	0.000000	0.000001	
70000	-67.513562	1	2.977304	0.005409	0.016028	0.005409	0.000000	0.052883	0.000000	0.055666	0.000000	0.000000	0.000000	1.000000	0.489417	0.510582	0.000000	0.000000	
71000	-68.542715	1	0.099165	0.000603	0.002490	0.000603	0.000000	0.148973	0.000000	0.064329	0.000000	0.000000	0.000001	0.999999	0.110004	0.889990	0.000001	0.000005	
72000	-69.873641	1	1.264434	0.021511	0.008315	0.021511	0.000000	0.108429	0.000000	0.061334	0.000000	0.000000	0.000000	1.000000	0.479185	0.520815	0.000000	0.000000	
73000	-67.330256	1	0.662098	0.005720	0.010424	0.005720	0.000000	0.049167	0.000000	0.074085	0.000000	0.000000	0.000000	1.000000	0.439721	0.560279	0.000000	0.000000	
74000	-67.253096	1	2.301583	0.001605	0.005199	0.001605	0.000000	0.040509	0.000000	0.071361	0.000000	0.000000	0.000000	1.000000	0.485852	0.514147	0.000000	0.000001	
75000	-68.131129	1	0.119512	0.007127	0.003544	0.007127	0.000000	0.055546	0.000000	0.081175	0.000000	0.000000	0.000000	1.000000	0.106046	0.893954	0.000000	0.000000	
76000	-68.617298	1	0.744798	0.008944	0.005372	0.008944	0.000000	0.122455	0.000000	0.088636	0.000000	0.000000	0.000001	0.999999	0.463585	0.536415	0.000000	0.000000	
77000	-67.504196	1	2.656158	0.005159	0.008772	0.005159	0.000000	0.045771	0.000000	0.062297	0.000000	0.000000	0.000000	1.000000	0.487812	0.512188	0.000000	0.000000	
78000	-68.174703	1	0.999093	0.002872	0.012464	0.002872	0.000000	0.008185	0.000000	0.092822	0.000000	0.000000	0.000000	1.000000	0.459096	0.540903	0.000000	0.000001	
79000	-68.661298	1	0.838841	0.010139	0.004028	0.010139	0.000000	0.110103	0.000000	0.061561	0.000000	0.000000	0.000000	1.000000	0.465965	0.534034	0.000000	0.000000	
80000	-68.067505	1	1.963311	0.006842	0.011866	0.006842	0.000000	0.080341	0.000000	0.100093	0.000000	0.000000	0.000000	1.000000	0.487293	0.512706	0.000000	0.000000	
81000	-68.944361	1	1.079532	0.003707	0.016925	0.003707	0.000000	0.182585	0.000000	0.067381	0.000000	0.000000	0.000002	0.999998	0.483159	0.516840	0.000000	0.000000	
82000	-69.046153	1	3.341659	0.011767	0.015699	0.011767	0.000000	0.018071	0.000000	0.089749	0.000000	0.000000	0.000000	1.000000	0.489486	0.510513	0.000000	0.000000	
83000	-69.593090	1	0.153217	0.007460	0.009136	0.007460	0.000000	0.053683	0.000000	0.032960	0.000000	0.000000	0.000000	1.000000	0.145521	0.854479	0.000000	0.000000	
84000	-67.541863	1	0.716767	0.003077	0.012611	0.003077	0.000000	0.022026	0.000000	0.059781	0.000000	0.000000	0.000000	1.000000	0.438089	0.561910	0.000000	0.000001	
85000	-69.073178	1	1.030790	0.003860	0.008785	0.003860	0.000000	0.007109	0.000000	0.109506	0.000000	0.000000	0.000000	1.000000	0.461607	0.538393	0.000000	0.000000	
86000	-68.076480	1	0.146753	0.009065	0.008628	0.009065	0.000000	0.045668	0.000000	0.072821	0.000000	0.000000	0.000000	1.000000	0.136282	0.863718	0.000000	0.000000	
87000	-69.675181	1	1.315625	0.020122	0.020773	0.020122	0.000000	0.053078	0.000000	0.090985	0.000000	0.000000	0.000000	1.000000	0.475650	0.524350	0.000000	0.000000	
88000	-67.381252	1	0.969724	0.001151	0.002585	0.001151	0.000000	0.053773	0.000000	0.064391	0.000000	0.000000	0.000000	1.000000	0.464157	0.535841	0.000000	0.000002	
89000	-73.438596	1	0.149097	0.010161	0.007041	0.010161	0.000000	0.025975	0.000000	0.162391	0.000000	0.000000	0.000000	1.000000	0.134569	0.865430	0.000000	0.000000	
90000	-70.434722	1	0.093087	0.011057	0.010390	0.011057	0.000000	0.049109	0.000000	0.031434	0.000000	0.000000	0.000000	1.000000	0.070718	0.929281	0.000000	0.000000	
91000	-68.752061	1	0.213914	0.003769	0.015570	0.003769	0.000000	0.004149	0.000000	0.085040	0.000000	0.000000	0.000000	1.000000	0.195985	0.804014	0.000000	0.000001	
92000	-68.975068	1	1.110437	0.003418	0.005054	0.003418	0.000000	0.005047	0.000000	0.102004	0.000000	0.000000	0.000000	1.000000	0.463915	0.536085	0.000000	0.000000	
93000	-66.948050	1	1.477306	0.002657	0.012879	0.002657	0.000000	0.066805	0.000000	0.058364	0.000000	0.000000	0.000000	1.000000	0.479215	0.520784	0.000000	0.000001	
94000	-69.229493	1	0.342727	0.013049	0.003268	0.013049	0.000000	0.053954	0.000000	0.049613	0.000000	0.000000	0.000000	1.000000	0.331804	0.668196	0.000000	0.000000	
95000	-68.823535	1	1.311210	0.003734	0.020629	0.003734	0.000000	0.034571	0.000000	0.116956	0.000000	0.000000	0.000000	1.000000	0.475549	0.524450	0.000000	0.000000	
96000	-69.843001	1	4.359352	0.021045	0.014907	0.021045	0.000000	0.051438	0.000000	0.088035	0.000000	0.000000	0.000000	1.000000	0.493208	0.506792	0.000000	0.000000	
97000	-69.750776	1	1.047831	0.008728	0.004123	0.008728	0.000000	0.059293	0.000000	0.122070	0.000000	0.000000	0.000000	1.000000	0.471699	0.528301	0.000000	0.000000	
98000	-68.458513	1	0.416151	0.011295	0.008590	0.011295	0.000000	0.089492	0.000000	0.087061	0.000000	0.000000	0.000000	1.000000	0.390620	0.609380	0.000000	0.000000	
99000	-69.769879	1	2.415041	0.015104	0.006607	0.015104	0.000000	0.077958	0.000000	0.041437	0.000000	0.000000	0.000000	1.000000	0.487677	0.512322	0.000000	0.000000	
100000	-67.081806	1	0.487691	0.002364	0.005536	0.002364	0.000000	0.057621	0.000000	0.079551	0.000000	0.000000	0.000000	1.000000	0.406124	0.593875	0.000000	0.000001	
101000	-69.090042	1	1.922023	0.010643	0.011082	0.010643	0.000000	0.006300	0.000000	0.068967	0.000000	0.000000	0.000000	1.000000	0.478733	0.521267	0.000000	0.000000	
102000	-67.769850	1	1.332837	0.007033	0.012734	0.007033	0.000000	0.054594	0.000000	0.091680	0.000000	0.000000	0.000000	1.000000	0.476846	0.523154	0.000000	0.000000	
103000	-69.948541	1	0.878167	0.008573	0.006521	0.008573	0.000000	0.115524	0.000000	0.129541	0.000000	0.000000	0.000001	0.999999	0.473102	0.526898	0.000000	0.000000	
104000	-67.889683	1	0.771686	0.007480	0.007741	0.007480	0.000000	0.099636	0.000000	0.083601	0.000000	0.000000	0.000000	1.000000	0.461802	0.538198	0.000000	0.000000	
105000	-69.136493	1	0.189234	0.006206	0.001679	0.006206	0.000000	0.124752	0.000000	0.058912	0.000000	0.000000	0.000001	0.999999	0.219575	0.780425	0.000000	0.000000	
106000	-70.372144	1	0.991042	0.023651	0.004510	0.023651	0.000000	0.053483	0.000000	0.091807	0.000000	0.000000	0.000000	1.000000	0.465673	0.534327	0.000000	0.000000	
107000	-69.091373	1	0.244830	0.012058	0.003667	0.012058	0.000000	0.055837	0.000000	0.048752	0.000000	0.000000	0.000000	1.000000	0.251128	0.748872	0.000000	0.000000	
108000	-69.177049	1	0.783450	0.017972	0.005017	0.017972	0.000000	0.050627	0.000000	0.069059	0.000000	0.000000	0.000000	1.000000	0.451264	0.548736	0.000000	0.000000	
109000	-69.860375	1	1.449803	0.003862	0.001365	0.003862	0.000000	0.169402	0.000000	0.073653	0.000000	0.000000	0.000002	0.999998	0.487746	0.512254	0.000000	0.000000	
110000	-66.910723	1	1.005265	0.002738	0.011363	0.002738	0.000000	0.050249	0.000000	0.077543	0.000000	0.000000	0.000000	1.000000	0.466109	0.533890	0.000000	0.000001	
111000	-67.003219	1	0.976681	0.000120	0.018931	0.000120	0.000000	0.025578	0.000000	0.069355	0.000000	0.000000	0.000000	1.000000	0.459935	0.540049	0.000002	0.000014	
112000	-71.194515	1	0.799853	0.022458	0.005236	0.022458	0.000000	0.038958	0.000000	0.038727	0.000000	0.000000	0.000000	1.000000	0.446717	0.553283	0.000000	0.000000	
113000	-66.974166	1	1.452835	0.002000	0.008711	0.002000	0.000000	0.054414	0.000000	0.057385	0.000000	0.000000	0.000000	1.000000	0.477383	0.522616	0.000000	0.000001	
114000	-68.329369	1	2.646851	0.005810	0.011602	0.005810	0.000000	0.119560	0.000000	0.099665	0.000000	0.000000	0.000001	0.999999	0.492634	0.507365	0.000000	0.000000	
115000	-67.344533	1	1.739737	0.004200	0.018771	0.004200	0.000000	0.088592	0.000000	0.084965	0.000000	0.000000	0.000000	1.000000	0.485581	0.514418	0.000000	0.000000	
116000	-69.697297	1	1.656500	0.008572	0.004347	0.008572	0.000000	0.005615	0.000000	0.056050	0.000000	0.000000	0.000000	1.000000	0.474260	0.525740	0.000000	0.000000	
117000	-68.273624	1	0.314763	0.003374	0.012437	0.003374	0.000000	0.006662	0.000000	0.069587	0.000000	0.000000	0.000000	1.000000	0.293021	0.706978	0.000000	0.000001	
118000	-67.636116	1	0.810716	0.005183	0.019172	0.005183	0.000000	0.041682	0.000000	0.058138	0.000000	0.000000	0.000000	1.000000	0.451890	0.548109	0.000000	0.000000	
119000	-68.004020	1	0.371032	0.005916	0.014455	0.005916	0.000000	0.064245	0.000000	0.094479	0.000000	0.000000	0.000000	1.000000	0.362318	0.637682	0.000000	0.000000	
120000	-70.534828	1	2.628389	0.005365	0.007685	0.005365	0.000000	0.094414	0.000000	0.145803	0.000000	0.000000	0.000000	1.000000	0.492596	0.507404	0.000000	0.000000	
121000	-70.214995	1	0.278474	0.008910	0.002551	0.008910	0.000000	0.004590	0.000000	0.103724	0.000000	0.000000	0.000000	1.000000	0.260850	0.739150	0.000000	0.000000	
122000	-67.299394	1	0.683541	0.002108	0.015570	0.002108	0.000000	0.091869	0.000000	0.053494	0.000000	0.000000	0.000000	1.000000	0.450833	0.549166	0.000000	0.000001	
123000	-67.623049	1	1.108857	0.004707	0.004985	0.004707	0.000000	0.060218	0.000000	0.087738	0.000000	0.000000	0.000000	1.000000	0.471840	0.528160	0.000000	0.000000	
124000	-69.228611	1	0.862418	0.019705	0.007529	0.019705	0.000000	0.064650	0.000000	0.074797	0.000000	0.000000	0.000000	1.000000	0.460195	0.539805	0.000000	0.000000	
125000	-68.597102	1	0.103984	0.005966	0.011770	0.005966	0.000000	0.010178	0.000000	0.070371	0.000000	0.000000	0.000000	1.000000	0.067040	0.932960	0.000000	0.000000	
126000	-68.960221	1	0.847566	0.007714	0.004069	0.007714	0.000000	0.024808	0.000000	0.100380	0.000000	0.000000	0.000000	1.000000	0.453917	0.546083	0.000000	0.000000	
127000	-69.813852	1	1.838971	0.010413	0.027034	0.010413	0.000000	0.137830	0.000000	0.112999	0.000000	0.000000	0.000001	0.999999	0.490245	0.509754	0.000000	0.000000	
128000	-69.647989	1	1.407192	0.006671	0.002642	0.006671	0.000000	0.101724	0.000000	0.036504	0.000000	0.000000	0.000000	1.000000	0.480321	0.519679	0.000000	0.000000	
129000	-68.836977	1	1.352745	0.005383	0.021271	0.005383	0.000000	0.132286	0.000000	0.043436	0.000000	0.000000	0.000001	0.999999	0.482755	0.517245	0.000000	0.000000	
130000	-69.101146	1	2.301626	0.010559	0.018418	0.010559	0.000000	0.075770	0.000000	0.112586	0.000000	0.000000	0.000000	1.000000	0.489378	0.510622	0.000000	0.000000	
131000	-70.847936	1	0.840165	0.016638	0.000726	0.016638	0.000000	0.073577	0.000000	0.091175	0.000000	0.000000	0.000000	1.000000	0.461741	0.538259	0.000000	0.000000	
132000	-67.063324	1	1.979977	0.004239	0.013720	0.004239	0.000000	0.070472	0.000000	0.072771	0.000000	0.000000	0.000000	1.000000	0.485786	0.514214	0.000000	0.000000	
133000	-68.785174	1	0.276140	0.008519	0.015525	0.008519	0.000000	0.088246	0.000000	0.099794	0.000000	0.000000	0.000000	1.000000	0.305431	0.694568	0.000000	0.000000	
134000	-67.263558	1	0.608462	0.003087	0.011092	0.003087	0.000000	0.027998	0.000000	0.074135	0.000000	0.000000	0.000000	1.000000	0.425542	0.574457	0.000000	0.000001	
135000	-69.363392	1	1.670003	0.020397	0.007891	0.020397	0.000000	0.057868	0.000000	0.073505	0.000000	0.000000	0.000000	1.000000	0.480977	0.519023	0.000000	0.000000	
136000	-67.856921	1	1.840771	0.007161	0.016996	0.007161	0.000000	0.091609	0.000000	0.090154	0.000000	0.000000	0.000000	1.000000	0.486780	0.513220	0.000000	0.000000	
137000	-69.393727	1	0.159521	0.015693	0.003761	0.015693	0.000000	0.089428	0.000000	0.081931	0.000000	0.000000	0.000000	1.000000	0.171611	0.828389	0.000000	0.000000	
138000	-68.132149	1	1.563415	0.011195	0.012524	0.011195	0.000000	0.041893	0.000000	0.062320	0.000000	0.000000	0.000000	1.000000	0.477593	0.522407	0.000000	0.000000	
139000	-67.515566	1	0.633949	0.002388	0.014372	0.002388	0.000000	0.021208	0.000000	0.082916	0.000000	0.000000	0.000000	1.000000	0.429032	0.570967	0.000000	0.000001	
140000	-67.384106	1	2.880257	0.002238	0.015009	0.002238	0.000000	0.019643	0.000000	0.071360	0.000000	0.000000	0.000000	1.000000	0.487505	0.512495	0.000000	0.000001	
141000	-67.622339	1	1.899654	0.003518	0.005753	0.003518	0.000000	0.035386	0.000000	0.085047	0.000000	0.000000	0.000000	1.000000	0.482627	0.517373	0.000000	0.000000	
142000	-70.473446	1	2.096772	0.011650	0.030622	0.011650	0.000000	0.051136	0.000000	0.031079	0.000000	0.000000	0.000000	1.000000	0.483221	0.516779	0.000000	0.000000	
143000	-69.636197	1	0.746390	0.016797	0.019438	0.016797	0.000000	0.079463	0.000000	0.099870	0.000000	0.000000	0.000000	1.000000	0.457396	0.542604	0.000000	0.000000	
144000	-67.833038	1	0.941806	0.005880	0.008036	0.005880	0.000000	0.024805	0.000000	0.060180	0.000000	0.000000	0.000000	1.000000	0.456563	0.543437	0.000000	0.000000	
145000	-69.213988	1	0.572809	0.004796	0.004089	0.004796	0.000000	0.076650	0.000000	0.032393	0.000000	0.000000	0.000000	1.000000	0.427824	0.572175	0.000000	0.000000	
146000	-68.195898	1	0.787675	0.006488	0.018604	0.006488	0.000000	0.093349	0.000000	0.097975	0.000000	0.000000	0.000000	1.000000	0.463369	0.536631	0.000000	0.000000	
147000	-67.541416	1	0.112037	0.003142	0.013570	0.003142	0.000000	0.078652	0.000000	0.073617	0.000000	0.000000	0.000000	1.000000	0.108539	0.891460	0.000000	0.000001	
148000	-74.269954	1	0.155664	0.035801	0.001880	0.035801	0.000000	0.038990	0.000000	0.121923	0.000000	0.000000	0.000000	1.000000	0.144449	0.855551	0.000000	0.000000	
149000	-68.800502	1	0.700000	0.012578	0.011848	0.012578	0.000000	0.072137	0.000000	0.098937	0.000000	0.000000	0.000000	1.000000	0.451427	0.548573	0.000000	0.000000	
150000	-69.348510	1	0.100992	0.010646	0.019830	0.010646	0.000000	0.062461	0.000000	0.049948	0.000000	0.000000	0.000000	1.000000	0.088394	0.911606	0.000000	0.000000	
151000	-71.626868	1	2.092422	0.010177	0.017541	0.010177	0.000000	0.131477	0.000000	0.154930	0.000000	0.000000	0.000001	0.999999	0.492325	0.507675	0.000000	0.000000	
152000	-67.598516	1	0.355926	0.005093	0.004125	0.005093	0.000000	0.050666	0.000000	0.075691	0.000000	0.000000	0.000000	1.000000	0.342864	0.657136	0.000000	0.000000	
153000	-67.388804	1	0.651941	0.000938	0.003761	0.000938	0.000000	0.032294	0.000000	0.058528	0.000000	0.000000	0.000000	1.000000	0.432046	0.567952	0.000000	0.000002	
154000	-68.623948	1	0.002293	0.005041	0.004190	0.005041	0.000000	0.061812	0.000000	0.041377	0.000000	0.000000	0.000000	1.000000	0.000756	0.999244	0.000000	0.000001	
155000	-69.059634	1	0.258099	0.016238	0.007897	0.016238	0.000000	0.052485	0.000000	0.083084	0.000000	0.000000	0.000000	1.000000	0.267637	0.732363	0.000000	0.000000	
156000	-67.807355	1	0.376716	0.003899	0.005589	0.003899	0.000000	0.026914	0.000000	0.056061	0.000000	0.000000	0.000000	1.000000	0.342724	0.657276	0.000000	0.000001	
157000	-69.438617	1	0.787692	0.009162	0.016252	0.009162	0.000000	0.089653	0.000000	0.121035	0.000000	0.000000	0.000000	1.000000	0.464161	0.535839	0.000000	0.000000	
158000	-68.132889	1	0.169010	0.003573	0.002873	0.003573	0.000000	0.116128	0.000000	0.071351	0.000000	0.000000	0.000001	0.999999	0.193061	0.806938	0.000000	0.000001	
159000	-67.902106	1	1.292358	0.007316	0.006114	0.007316	0.000000	0.058793	0.000000	0.088256	0.000000	0.000000	0.000000	1.000000	0.476263	0.523737	0.000000	0.000000	
160000	-69.202141	1	0.079933	0.008576	0.006398	0.008576	0.000000	0.031778	0.000000	0.105838	0.000000	0.000000	0.000000	1.000000	0.051946	0.948053	0.000000	0.000000	
161000	-67.123902	1	0.264970	0.000543	0.004988	0.000543	0.000000	0.088044	0.000000	0.058929	0.000000	0.000000	0.000000	1.000000	0.287503	0.712492	0.000001	0.000004	
162000	-69.174595	1	0.686813	0.006495	0.037936	0.006495	0.000000	0.070359	0.000000	0.049773	0.000000	0.000000	0.000000	1.000000	0.447130	0.552869	0.000000	0.000000	
163000	-69.372585	1	0.899633	0.014314	0.011407	0.014314	0.000000	0.143272	0.000000	0.078802	0.000000	0.000000	0.000001	0.999999	0.474328	0.525672	0.000000	0.000000	
164000	-70.005424	1	0.466494	0.014986	0.002410	0.014986	0.000000	0.108181	0.000000	0.049126	0.000000	0.000000	0.000000	1.000000	0.409752	0.590247	0.000000	0.000000	
165000	-67.333705	1	2.285051	0.002806	0.005765	0.002806	0.000000	0.060771	0.000000	0.081330	0.000000	0.000000	0.000000	1.000000	0.487529	0.512470	0.000000	0.000001	
166000	-68.133207	1	0.324911	0.004740	0.020498	0.004740	0.000000	0.080350	0.000000	0.089550	0.000000	0.000000	0.000000	1.000000	0.341239	0.658761	0.000000	0.000000	
167000	-70.011314	1	0.664396	0.002501	0.002233	0.002501	0.000000	0.149490	0.000000	0.126538	0.000000	0.000000	0.000001	0.999999	0.462803	0.537195	0.000000	0.000001	
168000	-69.091153	1	0.774261	0.016187	0.007383	0.016187	0.000000	0.105097	0.000000	0.079482	0.000000	0.000000	0.000000	1.000000	0.462116	0.537884	0.000000	0.000000	
169000	-68.988891	1	0.968411	0.008614	0.001595	0.008614	0.000000	0.089955	0.000000	0.058852	0.000000	0.000000	0.000000	1.000000	0.469004	0.530995	0.000000	0.000000	
170000	-69.562984	1	0.439739	0.004469	0.008364	0.004469	0.000000	0.007026	0.000000	0.115450	0.000000	0.000000	0.000000	1.000000	0.373082	0.626917	0.000000	0.000000	
171000	-68.688991	1	0.906714	0.009283	0.011401	0.009283	0.000000	0.142425	0.000000	0.081297	0.000000	0.000000	0.000001	0.999999	0.474845	0.525154	0.000000	0.000000	
172000	-68.121745	1	0.767280	0.009892	0.017177	0.009892	0.000000	0.068905	0.000000	0.057454	0.000000	0.000000	0.000000	1.000000	0.453897	0.546103	0.000000	0.000000	
173000	-68.660321	1	1.025948	0.013867	0.009488	0.013867	0.000000	0.040642	0.000000	0.056999	0.000000	0.000000	0.000000	1.000000	0.462964	0.537036	0.000000	0.000000	
174000	-71.742583	1	1.018326	0.013979	0.006275	0.013979	0.000000	0.061437	0.000000	0.022998	0.000000	0.000000	0.000000	1.000000	0.463675	0.536324	0.000000	0.000000	
175000	-68.902681	1	1.397517	0.008899	0.010765	0.008899	0.000000	0.014989	0.000000	0.097413	0.000000	0.000000	0.000000	1.000000	0.473189	0.526811	0.000000	0.000000	
176000	-68.365127	1	1.364782	0.010105	0.003817	0.010105	0.000000	0.048504	0.000000	0.070284	0.000000	0.000000	0.000000	1.000000	0.475291	0.524708	0.000000	0.000000	
177000	-67.690236	1	0.261017	0.002861	0.020181	0.002861	0.000000	0.069903	0.000000	0.061741	0.000000	0.000000	0.000000	1.000000	0.282023	0.717976	0.000000	0.000001	
178000	-67.315575	1	0.444213	0.003885	0.010493	0.003885	0.000000	0.096063	0.000000	0.072204	0.000000	0.000000	0.000000	1.000000	0.403153	0.596847	0.000000	0.000001	
179000	-69.319315	1	1.604193	0.004730	0.000600	0.004730	0.000000	0.059891	0.000000	0.078949	0.000000	0.000000	0.000000	1.000000	0.481232	0.518768	0.000000	0.000000	
180000	-69.051423	1	0.509554	0.008887	0.002030	0.008887	0.000000	0.108423	0.000000	0.056380	0.000000	0.000000	0.000000	1.000000	0.423358	0.576642	0.000000	0.000000	
181000	-68.360318	1	0.402755	0.007366	0.003400	0.007366	0.000000	0.049008	0.000000	0.051612	0.000000	0.000000	0.000000	1.000000	0.365157	0.634842	0.000000	0.000000	
182000	-70.668187	1	0.182819	0.006886	0.023106	0.006886	0.000000	0.151566	0.000000	0.040849	0.000000	0.000000	0.000001	0.999999	0.228554	0.771445	0.000000	0.000000	
183000	-68.537682	1	0.024514	0.004438	0.009939	0.004438	0.000000	0.140318	0.000000	0.075476	0.000000	0.000000	0.000001	0.999999	0.019694	0.980305	0.000000	0.000001	
184000	-67.993919	1	1.054528	0.002610	0.014545	0.002610	0.000000	0.148799	0.000000	0.062191	0.000000	0.000000	0.000001	0.999999	0.479436	0.520563	0.000000	0.000001	
185000	-68.266394	1	3.226879	0.009438	0.006330	0.009438	0.000000	0.067360	0.000000	0.075593	0.000000	0.000000	0.000000	1.000000	0.491419	0.508580	0.000000	0.000000	
186000	-67.487033	1	1.420896	0.006147	0.022277	0.006147	0.000000	0.054400	0.000000	0.066048	0.000000	0.000000	0.000000	1.000000	0.477159	0.522840	0.000000	0.000000	
187000	-68.994317	1	0.258067	0.004824	0.011709	0.004824	0.000000	0.034405	0.000000	0.114209	0.000000	0.000000	0.000000	1.000000	0.263802	0.736198	0.000000	0.000000	
188000	-68.967608	1	1.324774	0.009231	0.007818	0.009231	0.000000	0.058722	0.000000	0.038795	0.000000	0.000000	0.000000	1.000000	0.473932	0.526068	0.000000	0.000000	
189000	-69.056647	1	0.626376	0.017911	0.014483	0.017911	0.000000	0.053613	0.000000	0.065396	0.000000	0.000000	0.000000	1.000000	0.434175	0.565824	0.000000	0.000000	
190000	-67.977525	1	0.670133	0.006561	0.013747	0.006561	0.000000	0.041758	0.000000	0.093866	0.000000	0.000000	0.000000	1.000000	0.440888	0.559112	0.000000	0.000000	
191000	-67.726926	1	0.424075	0.005682	0.014496	0.005682	0.000000	0.099807	0.000000	0.072417	0.000000	0.000000	0.000000	1.000000	0.397267	0.602732	0.000000	0.000000	
192000	-72.273449	1	0.136899	0.007769	0.016928	0.007769	0.000000	0.054486	0.000000	0.153949	0.000000	0.000000	0.000000	1.000000	0.136498	0.863501	0.000000	0.000000	
193000	-67.630269	1	0.455105	0.002539	0.003200	0.002539	0.000000	0.045341	0.000000	0.087125	0.000000	0.000000	0.000000	1.000000	0.391047	0.608952	0.000000	0.000001	
194000	-67.924358	1	0.621297	0.007154	0.012571	0.007154	0.000000	0.107886	0.000000	0.061644	0.000000	0.000000	0.000000	1.000000	0.446565	0.553435	0.000000	0.000000	
195000	-66.968857	1	0.406138	0.000448	0.004586	0.000448	0.000000	0.045547	0.000000	0.078378	0.000000	0.000000	0.000000	1.000000	0.369445	0.630550	0.000001	0.000004	
196000	-69.198361	1	0.178051	0.007445	0.027893	0.007445	0.000000	0.077260	0.000000	0.058572	0.000000	0.000000	0.000000	1.000000	0.197077	0.802923	0.000000	0.000000	
197000	-67.546221	1	0.410388	0.003729	0.004717	0.003729	0.000000	0.100130	0.000000	0.065564	0.000000	0.000000	0.000000	1.000000	0.388754	0.611245	0.000000	0.000001	
198000	-66.675103	1	1.522085	0.001270	0.010160	0.001270	0.000000	0.071475	0.000000	0.069610	0.000000	0.000000	0.000000	1.000000	0.480979	0.519019	0.000000	0.000001	
199000	-69.696851	1	0.259943	0.010198	0.016195	0.010198	0.000000	0.160014	0.000000	0.075704	0.000000	0.000000	0.000001	0.999999	0.313256	0.686743	0.000000	0.000000	
200000	-70.285797	1	0.035449	0.014041	0.018427	0.014041	0.000000	0.009764	0.000000	0.079060	0.000000	0.000000	0.000000	1.000000	0.010054	0.989946	0.000000	0.000000	
201000	-69.477805	1	2.049579	0.012017	0.005733	0.012017	0.000000	0.024821	0.000000	0.099547	0.000000	0.000000	0.000000	1.000000	0.483349	0.516651	0.000000	0.000000	
202000	-68.590173	1	0.064891	0.006265	0.001838	0.006265	0.000000	0.091411	0.000000	0.062358	0.000000	0.000000	0.000000	1.000000	0.052402	0.947597	0.000000	0.000000	
203000	-70.017330	1	0.423445	0.000244	0.002279	0.000244	0.000000	0.090235	0.000000	0.025250	0.000000	0.000000	0.000000	1.000000	0.386909	0.613079	0.000003	0.000009	
204000	-70.876377	1	0.331322	0.015391	0.001681	0.015391	0.000000	0.144400	0.000000	0.096591	0.000000	0.000000	0.000001	0.999999	0.360006	0.639994	0.000000	0.000000	
205000	-68.093839	1	0.536029	0.000415	0.014910	0.000415	0.000000	0.149407	0.000000	0.097474	0.000000	0.000000	0.000001	0.999999	0.443441	0.556552	0.000003	0.000004	
206000	-67.384968	1	1.226107	0.002889	0.011334	0.002889	0.000000	0.035046	0.000000	0.091136	0.000000	0.000000	0.000000	1.000000	0.471952	0.528047	0.000000	0.000001	
207000	-68.202488	1	0.276369	0.009500	0.008922	0.009500	0.000000	0.071649	0.000000	0.055260	0.000000	0.000000	0.000000	1.000000	0.291413	0.708587	0.000000	0.000000	
208000	-73.152507	1	0.477856	0.043145	0.004020	0.043145	0.000000	0.033162	0.000000	0.057108	0.000000	0.000000	0.000000	1.000000	0.387261	0.612739	0.000000	0.000000	
209000	-68.543278	1	0.813155	0.002397	0.017974	0.002397	0.000000	0.032472	0.000000	0.038937	0.000000	0.000000	0.000000	1.000000	0.448332	0.551667	0.000000	0.000001	
210000	-70.592055	1	0.139357	0.012445	0.017336	0.012445	0.000000	0.111030	0.000000	0.117224	0.000000	0.000000	0.000000	1.000000	0.161187	0.838813	0.000000	0.000000	
211000	-67.552973	1	0.862238	0.001000	0.031419	0.001000	0.000000	0.071571	0.000000	0.058395	0.000000	0.000000	0.000000	1.000000	0.461967	0.538030	0.000001	0.000002	
212000	-71.688689	1	0.424862	0.020009	0.002454	0.020009	0.000000	0.129680	0.000000	0.117660	0.000000	0.000000	0.000001	0.999999	0.406085	0.593915	0.000000	0.000000	
213000	-70.780525	1	0.376974	0.009682	0.000567	0.009682	0.000000	0.146647	0.000000	0.075673	0.000000	0.000000	0.000001	0.999999	0.385054	0.614946	0.000000	0.000000	
214000	-68.264554	1	2.651453	0.007740	0.011822	0.007740	0.000000	0.033742	0.000000	0.094037	0.000000	0.000000	0.000000	1.000000	0.487963	0.512037	0.000000	0.000000	
215000	-73.820458	1	1.602887	0.040655	0.003785	0.040655	0.000000	0.131669	0.000000	0.103291	0.000000	0.000000	0.000001	0.999999	0.486921	0.513079	0.000000	0.000000	
216000	-68.241079	1	2.724798	0.004454	0.003917	0.004454	0.000000	0.113342	0.000000	0.066664	0.000000	0.000000	0.000000	1.000000	0.491868	0.508132	0.000000	0.000000	
217000	-70.402041	1	0.935557	0.019281	0.006865	0.019281	0.000000	0.107841	0.000000	0.041382	0.000000	0.000000	0.000000	1.000000	0.468599	0.531401	0.000000	0.000000	
218000	-68.529624	1	3.076029	0.003273	0.027113	0.003273	0.000000	0.115339	0.000000	0.039786	0.000000	0.000000	0.000001	0.999999	0.492391	0.507608	0.000000	0.000001	
219000	-68.249307	1	2.126439	0.005825	0.032546	0.005825	0.000000	0.022652	0.000000	0.059646	0.000000	0.000000	0.000000	1.000000	0.482366	0.517634	0.000000	0.000000	
220000	-69.095009	1	0.889190	0.009618	0.002328	0.009618	0.000000	0.109663	0.000000	0.088281	0.000000	0.000000	0.000000	1.000000	0.470226	0.529774	0.000000	0.000000	
221000	-67.588420	1	0.462110	0.004409	0.003224	0.004409	0.000000	0.060537	0.000000	0.066585	0.000000	0.000000	0.000000	1.000000	0.396562	0.603437	0.000000	0.000000	
222000	-68.029145	1	0.337168	0.009844	0.008622	0.009844	0.000000	0.054407	0.000000	0.063102	0.000000	0.000000	0.000000	1.000000	0.331769	0.668231	0.000000	0.000000	
223000	-68.012865	1	0.378861	0.002556	0.003948	0.002556	0.000000	0.024254	0.000000	0.092721	0.000000	0.000000	0.000000	1.000000	0.346935	0.653064	0.000000	0.000001	
224000	-68.197393	1	0.683765	0.009861	0.017369	0.009861	0.000000	0.079759	0.000000	0.084233	0.000000	0.000000	0.000000	1.000000	0.450544	0.549455	0.000000	0.000000	
225000	-70.063366	1	2.386662	0.007010	0.021743	0.007010	0.000000	0.024224	0.000000	0.126961	0.000000	0.000000	0.000000	1.000000	0.487031	0.512969	0.000000	0.000000	
226000	-70.765775	1	0.899012	0.009665	0.002791	0.009665	0.000000	0.037782	0.000000	0.128314	0.000000	0.000000	0.000000	1.000000	0.461981	0.538019	0.000000	0.000000	
227000	-68.232007	1	0.623635	0.003910	0.029808	0.003910	0.000000	0.092031	0.000000	0.085767	0.000000	0.000000	0.000000	1.000000	0.447137	0.552862	0.000000	0.000000	
228000	-69.424098	1	2.096425	0.018140	0.006658	0.018140	0.000000	0.095782	0.000000	0.063888	0.000000	0.000000	0.000000	1.000000	0.487627	0.512373	0.000000	0.000000	
229000	-68.722751	1	0.274007	0.013788	0.010389	0.013788	0.000000	0.062753	0.000000	0.057848	0.000000	0.000000	0.000000	1.000000	0.285769	0.714231	0.000000	0.000000	
230000	-68.284330	1	0.709508	0.007058	0.015033	0.007058	0.000000	0.081273	0.000000	0.044293	0.000000	0.000000	0.000000	1.000000	0.450215	0.549784	0.000000	0.000000	
231000	-68.323499	1	1.119288	0.011166	0.023010	0.011166	0.000000	0.052127	0.000000	0.061934	0.000000	0.000000	0.000000	1.000000	0.469055	0.530945	0.000000	0.000000	
232000	-68.770025	1	0.454375	0.008309	0.002139	0.008309	0.000000	0.109743	0.000000	0.070797	0.000000	0.000000	0.000000	1.000000	0.408445	0.591555	0.000000	0.000000	
233000	-67.808877	1	0.694421	0.008066	0.010987	0.008066	0.000000	0.032804	0.000000	0.070532	0.000000	0.000000	0.000000	1.000000	0.438985	0.561015	0.000000	0.000000	
234000	-68.901633	1	0.878530	0.013609	0.006790	0.013609	0.000000	0.022371	0.000000	0.077272	0.000000	0.000000	0.000000	1.000000	0.453016	0.546984	0.000000	0.000000	
235000	-71.050071	1	0.351819	0.021603	0.003406	0.021603	0.000000	0.041436	0.000000	0.041346	0.000000	0.000000	0.000000	1.000000	0.330211	0.669788	0.000000	0.000000	
236000	-69.329961	1	0.813684	0.018213	0.008730	0.018213	0.000000	0.043080	0.000000	0.088833	0.000000	0.000000	0.000000	1.000000	0.453822	0.546178	0.000000	0.000000	
237000	-67.720847	1	0.470791	0.004797	0.010550	0.004797	0.000000	0.021335	0.000000	0.076188	0.000000	0.000000	0.000000	1.000000	0.387321	0.612678	0.000000	0.000000	
238000	-66.871916	1	0.622075	0.001944	0.010080	0.001944	0.000000	0.071330	0.000000	0.079930	0.000000	0.000000	0.000000	1.000000	0.440336	0.559663	0.000000	0.000001	
239000	-71.119430	1	0.697283	0.017389	0.009600	0.017389	0.000000	0.028523	0.000000	0.124120	0.000000	0.000000	0.000000	1.000000	0.442518	0.557482	0.000000	0.000000	
240000	-66.946333	1	0.431427	0.001041	0.013596	0.001041	0.000000	0.040303	0.000000	0.065407	0.000000	0.000000	0.000000	1.000000	0.379308	0.620689	0.000000	0.000002	
241000	-67.755552	1	1.229899	0.001706	0.015590	0.001706	0.000000	0.017065	0.000000	0.093853	0.000000	0.000000	0.000000	1.000000	0.469582	0.530417	0.000000	0.000001	
242000	-68.487683	1	0.829159	0.006853	0.001598	0.006853	0.000000	0.055158	0.000000	0.073182	0.000000	0.000000	0.000000	1.000000	0.456775	0.543225	0.000000	0.000000	
243000	-70.444750	1	0.033881	0.013629	0.006728	0.013629	0.000000	0.033982	0.000000	0.036743	0.000000	0.000000	0.000000	1.000000	0.013160	0.986840	0.000000	0.000000	
244000	-67.296643	1	0.403127	0.000571	0.003685	0.000571	0.000000	0.100281	0.000000	0.062085	0.000000	0.000000	0.000000	1.000000	0.385095	0.614900	0.000001	0.000004	
245000	-70.298197	1	2.517420	0.002693	0.027441	0.002693	0.000000	0.037900	0.000000	0.141306	0.000000	0.000000	0.000000	1.000000	0.489257	0.510742	0.000000	0.000001	
246000	-71.797171	1	0.762610	0.037855	0.006154	0.037855	0.000000	0.069946	0.000000	0.073027	0.000000	0.000000	0.000000	1.000000	0.452707	0.547292	0.000000	0.000000	
247000	-69.059541	1	1.025238	0.002125	0.001028	0.002125	0.000000	0.125352	0.000000	0.089857	0.000000	0.000000	0.000001	0.999999	0.477519	0.522479	0.000000	0.000001	
248000	-67.163350	1	2.020283	0.002319	0.015772	0.002319	0.000000	0.039616	0.000000	0.087696	0.000000	0.000000	0.000000	1.000000	0.484306	0.515693	0.000000	0.000001	
249000	-69.340505	1	0.775290	0.015351	0.008446	0.015351	0.000000	0.127277	0.000000	0.060836	0.000000	0.000000	0.000001	0.999999	0.464456	0.535544	0.000000	0.000000	
250000	-69.454566	1	0.469783	0.017964	0.010824	0.017964	0.000000	0.023805	0.000000	0.065443	0.000000	0.000000	0.000000	1.000000	0.385290	0.614710	0.000000	0.000000	
251000	-69.882861	1	0.216980	0.001311	0.009987	0.001311	0.000000	0.065767	0.000000	0.024143	0.000000	0.000000	0.000000	1.000000	0.227091	0.772906	0.000000	0.000002	
252000	-69.659337	1	0.567792	0.018931	0.008764	0.018931	0.000000	0.086517	0.000000	0.048967	0.000000	0.000000	0.000000	1.000000	0.430525	0.569475	0.000000	0.000000	
253000	-70.093474	1	2.296559	0.012501	0.006619	0.012501	0.000000	0.032309	0.000000	0.038597	0.000000	0.000000	0.000000	1.000000	0.483424	0.516576	0.000000	0.000000	
254000	-67.888217	1	2.345070	0.003680	0.021302	0.003680	0.000000	0.135815	0.000000	0.082188	0.000000	0.000000	0.000001	0.999999	0.491917	0.508082	0.000000	0.000000	
255000	-69.351647	1	0.771581	0.005734	0.009092	0.005734	0.000000	0.065538	0.000000	0.029911	0.000000	0.000000	0.000000	1.000000	0.451133	0.548866	0.000000	0.000000	
256000	-68.519685	1	0.632974	0.011205	0.008597	0.011205	0.000000	0.043545	0.000000	0.051475	0.000000	0.000000	0.000000	1.000000	0.431065	0.568935	0.000000	0.000000	
257000	-73.869291	1	0.124673	0.034136	0.009091	0.034136	0.000000	0.107676	0.000000	0.131427	0.000000	0.000000	0.000000	1.000000	0.138058	0.861942	0.000000	0.000000	
258000	-69.358376	1	0.125627	0.007714	0.012137	0.007714	0.000000	0.009651	0.000000	0.053235	0.000000	0.000000	0.000000	1.000000	0.090219	0.909781	0.000000	0.000000	
259000	-70.841474	1	0.449917	0.023573	0.004867	0.023573	0.000000	0.011605	0.000000	0.066094	0.000000	0.000000	0.000000	1.000000	0.370433	0.629566	0.000000	0.000000	
260000	-72.742923	1	1.037572	0.040699	0.012190	0.040699	0.000000	0.020349	0.000000	0.058192	0.000000	0.000000	0.000000	1.000000	0.457522	0.542478	0.000000	0.000000	
261000	-71.875463	1	0.931443	0.030352	0.026737	0.030352	0.000000	0.102629	0.000000	0.047975	0.000000	0.000000	0.000000	1.000000	0.467917	0.532083	0.000000	0.000000	
262000	-67.237835	1	1.368014	0.001855	0.007768	0.001855	0.000000	0.053885	0.000000	0.050578	0.000000	0.000000	0.000000	1.000000	0.475330	0.524669	0.000000	0.000001	
263000	-68.381692	1	0.004910	0.006997	0.004618	0.006997	0.000000	0.101905	0.000000	0.058395	0.000000	0.000000	0.000000	1.000000	0.002564	0.997436	0.000000	0.000000	
264000	-68.149782	1	1.912958	0.006366	0.004666	0.006366	0.000000	0.075239	0.000000	0.051626	0.000000	0.000000	0.000000	1.000000	0.484661	0.515338	0.000000	0.000000	
265000	-69.638900	1	0.925728	0.012072	0.013154	0.012072	0.000000	0.155494	0.000000	0.098667	0.000000	0.000000	0.000001	0.999999	0.477780	0.522220	0.000000	0.000000	
266000	-67.680802	1	0.560152	0.003399	0.002623	0.003399	0.000000	0.081179	0.000000	0.077104	0.000000	0.000000	0.000000	1.000000	0.430666	0.569333	0.000000	0.000001	
267000	-69.920784	1	1.489787	0.014529	0.009129	0.014529	0.000000	0.014107	0.000000	0.101884	0.000000	0.000000	0.000000	1.000000	0.474870	0.525130	0.000000	0.000000	
268000	-68.347595	1	0.297517	0.001408	0.011872	0.001408	0.000000	0.083508	0.000000	0.035585	0.000000	0.000000	0.000000	1.000000	0.313630	0.686368	0.000000	0.000002	
269000	-67.527174	1	0.590329	0.002633	0.002785	0.002633	0.000000	0.045419	0.000000	0.064539	0.000000	0.000000	0.000000	1.000000	0.425780	0.574219	0.000000	0.000001	
270000	-67.650194	1	0.712414	0.000199	0.003593	0.000199	0.000000	0.069580	0.000000	0.044412	0.000000	0.000000	0.000000	1.000000	0.447881	0.552107	0.000003	0.000009	
271000	-67.243502	1	0.758605	0.004628	0.015931	0.004628	0.000000	0.076168	0.000000	0.070048	0.000000	0.000000	0.000000	1.000000	0.456003	0.543996	0.000000	0.000000	
272000	-69.945211	1	1.764560	0.004686	0.004277	0.004686	0.000000	0.047214	0.000000	0.130529	0.000000	0.000000	0.000000	1.000000	0.484260	0.515739	0.000000	0.000000	
273000	-71.154763	1	0.382023	0.031595	0.010409	0.031595	0.000000	0.095443	0.000000	0.065900	0.000000	0.000000	0.000000	1.000000	0.373542	0.626458	0.000000	0.000000	
274000	-68.834577	1	1.016201	0.012638	0.003876	0.012638	0.000000	0.051302	0.000000	0.086383	0.000000	0.000000	0.000000	1.000000	0.466637	0.533363	0.000000	0.000000	
275000	-68.496401	1	1.638998	0.011652	0.012823	0.011652	0.000000	0.115563	0.000000	0.076273	0.000000	0.000000	0.000001	0.999999	0.486017	0.513983	0.000000	0.000000	
276000	-69.830297	1	1.251911	0.010958	0.017632	0.010958	0.000000	0.044660	0.000000	0.034172	0.000000	0.000000	0.000000	1.000000	0.469838	0.530162	0.000000	0.000000	
277000	-67.637425	1	0.332668	0.000355	0.015945	0.000355	0.000000	0.056282	0.000000	0.044754	0.000000	0.000000	0.000000	1.000000	0.330436	0.669556	0.000001	0.000006	
278000	-68.251590	1	0.567226	0.007135	0.008947	0.007135	0.000000	0.048197	0.000000	0.101002	0.000000	0.000000	0.000000	1.000000	0.425918	0.574082	0.000000	0.000000	
279000	-67.365436	1	1.227036	0.001867	0.021163	0.001867	0.000000	0.118030	0.000000	0.069947	0.000000	0.000000	0.000001	0.999999	0.480727	0.519272	0.000000	0.000001	
280000	-67.690205	1	0.375850	0.004901	0.003196	0.004901	0.000000	0.056573	0.000000	0.074851	0.000000	0.000000	0.000000	1.000000	0.356821	0.643179	0.000000	0.000000	
281000	-68.985461	1	0.086430	0.010333	0.010369	0.010333	0.000000	0.039774	0.000000	0.097077	0.000000	0.000000	0.000000	1.000000	0.062369	0.937631	0.000000	0.000000	
282000	-68.083190	1	0.827857	0.007961	0.012810	0.007961	0.000000	0.034630	0.000000	0.053664	0.000000	0.000000	0.000000	1.000000	0.450752	0.549248	0.000000	0.000000	
283000	-67.643593	1	3.322243	0.006550	0.010967	0.006550	0.000000	0.072702	0.000000	0.078603	0.000000	0.000000	0.000000	1.000000	0.492053	0.507946	0.000000	0.000000	
284000	-71.631868	1	0.555753	0.015001	0.001353	0.015001	0.000000	0.184866	0.000000	0.071129	0.000000	0.000000	0.000002	0.999998	0.448974	0.551026	0.000000	0.000000	
285000	-68.823978	1	1.092221	0.008865	0.004874	0.008865	0.000000	0.056961	0.000000	0.042737	0.000000	0.000000	0.000000	1.000000	0.467510	0.532490	0.000000	0.000000	
286000	-69.106546	1	2.034083	0.015069	0.015391	0.015069	0.000000	0.107696	0.000000	0.054081	0.000000	0.000000	0.000000	1.000000	0.487758	0.512242	0.000000	0.000000	
287000	-68.330824	1	1.919397	0.011786	0.015350	0.011786	0.000000	0.053911	0.000000	0.088188	0.000000	0.000000	0.000000	1.000000	0.484302	0.515698	0.000000	0.000000	
288000	-69.199816	1	1.955090	0.007314	0.001908	0.007314	0.000000	0.024899	0.000000	0.085785	0.000000	0.000000	0.000000	1.000000	0.482042	0.517958	0.000000	0.000000	
289000	-69.473143	1	0.814189	0.007077	0.002769	0.007077	0.000000	0.132306	0.000000	0.044937	0.000000	0.000000	0.000001	0.999999	0.466774	0.533225	0.000000	0.000000	
290000	-71.301357	1	0.046460	0.008663	0.022532	0.008663	0.000000	0.161144	0.000000	0.114505	0.000000	0.000000	0.000001	0.999999	0.048549	0.951451	0.000000	0.000000	
291000	-68.083746	1	1.574685	0.005622	0.008860	0.005622	0.000000	0.076357	0.000000	0.043370	0.000000	0.000000	0.000000	1.000000	0.480722	0.519278	0.000000	0.000000	
292000	-68.093738	1	1.044390	0.000864	0.007279	0.000864	0.000000	0.090900	0.000000	0.116915	0.000000	0.000000	0.000000	1.000000	0.475835	0.524163	0.000001	0.000002	
293000	-74.381190	1	0.049859	0.016334	0.000621	0.016334	0.000000	0.074170	0.000000	0.152233	0.000000	0.000000	0.000000	1.000000	0.034944	0.965056	0.000000	0.000000	
294000	-70.091665	1	0.642235	0.004601	0.006707	0.004601	0.000000	0.073654	0.000000	0.142048	0.000000	0.000000	0.000000	1.000000	0.448604	0.551396	0.000000	0.000000	
295000	-70.769742	1	0.853368	0.015353	0.002306	0.015353	0.000000	0.032739	0.000000	0.111573	0.000000	0.000000	0.000000	1.000000	0.456383	0.543617	0.000000	0.000000	
296000	-67.917562	1	0.317440	0.002362	0.004900	0.002362	0.000000	0.011941	0.000000	0.070600	0.000000	0.000000	0.000000	1.000000	0.296241	0.703758	0.000000	0.000001	
297000	-67.038742	1	0.599177	0.001251	0.014092	0.001251	0.000000	0.073549	0.000000	0.053897	0.000000	0.000000	0.000000	1.000000	0.435180	0.564818	0.000001	0.000002	
298000	-68.300184	1	0.967832	0.005761	0.007081	0.005761	0.000000	0.039272	0.000000	0.103600	0.000000	0.000000	0.000000	1.000000	0.464231	0.535769	0.000000	0.000000	
299000	-67.333033	1	1.300441	0.005319	0.011870	0.005319	0.000000	0.041375	0.000000	0.062724	0.000000	0.000000	0.000000	1.000000	0.472764	0.527235	0.000000	0.000000	
300000	-68.039670	1	0.438949	0.008774	0.008471	0.008774	0.000000	0.083853	0.000000	0.056304	0.000000	0.000000	0.000000	1.000000	0.395174	0.604825	0.000000	0.000000	
301000	-69.912750	1	0.880187	0.010835	0.005454	0.010835	0.000000	0.153652	0.000000	0.047418	0.000000	0.000000	0.000001	0.999999	0.472939	0.527060	0.000000	0.000000	
302000	-69.342144	1	0.086557	0.012256	0.006779	0.012256	0.000000	0.040277	0.000000	0.100857	0.000000	0.000000	0.000000	1.000000	0.062211	0.937789	0.000000	0.000000	
303000	-68.313932	1	0.275139	0.011547	0.006169	0.011547	0.000000	0.070312	0.000000	0.068734	0.000000	0.000000	0.000000	1.000000	0.290036	0.709964	0.000000	0.000000	
304000	-69.084496	1	3.523444	0.014298	0.012071	0.014298	0.000000	0.116976	0.000000	0.070210	0.000000	0.000000	0.000001	0.999999	0.493870	0.506129	0.000000	0.000000	
305000	-69.689842	1	0.674688	0.016306	0.006261	0.016306	0.000000	0.122890	0.000000	0.094265	0.000000	0.000000	0.000001	0.999999	0.457423	0.542577	0.000000	0.000000	
306000	-70.689882	1	0.390422	0.014813	0.004086	0.014813	0.000000	0.058833	0.000000	0.123759	0.000000	0.000000	0.000000	1.000000	0.370388	0.629612	0.000000	0.000000	
307000	-72.930033	1	0.800313	0.042592	0.017307	0.042592	0.000000	0.098686	0.000000	0.090974	0.000000	0.000000	0.000000	1.000000	0.462590	0.537410	0.000000	0.000000	
308000	-70.149623	1	0.502828	0.024868	0.005283	0.024868	0.000000	0.048580	0.000000	0.064565	0.000000	0.000000	0.000000	1.000000	0.404071	0.595929	0.000000	0.000000	
309000	-69.151717	1	1.740910	0.010621	0.012183	0.010621	0.000000	0.016010	0.000000	0.098641	0.000000	0.000000	0.000000	1.000000	0.479124	0.520876	0.000000	0.000000	
310000	-69.041909	1	1.874120	0.013466	0.018639	0.013466	0.000000	0.014924	0.000000	0.075877	0.000000	0.000000	0.000000	1.000000	0.479374	0.520626	0.000000	0.000000	
311000	-70.503562	1	0.100729	0.019369	0.001533	0.019369	0.000000	0.089794	0.000000	0.061264	0.000000	0.000000	0.000000	1.000000	0.094303	0.905697	0.000000	0.000000	
312000	-69.630018	1	0.446432	0.009026	0.007944	0.009026	0.000000	0.033756	0.000000	0.036379	0.000000	0.000000	0.000000	1.000000	0.377408	0.622592	0.000000	0.000000	
313000	-68.647984	1	0.897649	0.007999	0.002365	0.007999	0.000000	0.106429	0.000000	0.066664	0.000000	0.000000	0.000000	1.000000	0.468862	0.531138	0.000000	0.000000	
314000	-67.432846	1	2.330527	0.002083	0.013795	0.002083	0.000000	0.120858	0.000000	0.059554	0.000000	0.000000	0.000001	0.999999	0.490601	0.509397	0.000000	0.000001	
315000	-70.090415	1	0.202565	0.022267	0.015262	0.022267	0.000000	0.057486	0.000000	0.078264	0.000000	0.000000	0.000000	1.000000	0.213000	0.787000	0.000000	0.000000	
316000	-70.193803	1	0.048120	0.015277	0.009775	0.015277	0.000000	0.042945	0.000000	0.040037	0.000000	0.000000	0.000000	1.000000	0.025032	0.974968	0.000000	0.000000	
317000	-67.745966	1	0.085744	0.002462	0.003971	0.002462	0.000000	0.075577	0.000000	0.050815	0.000000	0.000000	0.000000	1.000000	0.071499	0.928499	0.000000	0.000001	
318000	-68.388017	1	0.140502	0.009953	0.013431	0.009953	0.000000	0.062943	0.000000	0.077526	0.000000	0.000000	0.000000	1.000000	0.138686	0.861314	0.000000	0.000000	
319000	-69.906220	1	1.048920	0.012407	0.001300	0.012407	0.000000	0.029009	0.000000	0.084783	0.000000	0.000000	0.000000	1.000000	0.463935	0.536065	0.000000	0.000000	
320000	-69.142973	1	1.841501	0.016620	0.014902	0.016620	0.000000	0.109368	0.000000	0.062292	0.000000	0.000000	0.000000	1.000000	0.486708	0.513291	0.000000	0.000000	
321000	-67.715314	1	0.774534	0.001638	0.002780	0.001638	0.000000	0.047571	0.000000	0.091217	0.000000	0.000000	0.000000	1.000000	0.452913	0.547086	0.000000	0.000001	
322000	-68.972620	1	0.721179	0.009110	0.011290	0.009110	0.000000	0.003508	0.000000	0.076239	0.000000	0.000000	0.000000	1.000000	0.434138	0.565862	0.000000	0.000000	
323000	-68.935508	1	0.553638	0.014925	0.003653	0.014925	0.000000	0.052085	0.000000	0.069444	0.000000	0.000000	0.000000	1.000000	0.419635	0.580365	0.000000	0.000000	
324000	-68.090159	1	0.637421	0.005905	0.003650	0.005905	0.000000	0.109790	0.000000	0.064696	0.000000	0.000000	0.000000	1.000000	0.448760	0.551239	0.000000	0.000000	
325000	-72.431428	1	0.925590	0.036772	0.006017	0.036772	0.000000	0.052190	0.000000	0.044559	0.000000	0.000000	0.000000	1.000000	0.457669	0.542331	0.000000	0.000000	
326000	-68.013043	1	0.286751	0.009327	0.006590	0.009327	0.000000	0.051311	0.000000	0.064800	0.000000	0.000000	0.000000	1.000000	0.291194	0.708806	0.000000	0.000000	
327000	-67.265272	1	0.680744	0.003768	0.007914	0.003768	0.000000	0.092909	0.000000	0.079661	0.000000	0.000000	0.000000	1.000000	0.452321	0.547679	0.000000	0.000000	
328000	-70.048683	1	0.164736	0.013575	0.003642	0.013575	0.000000	0.115709	0.000000	0.043906	0.000000	0.000000	0.000001	0.999999	0.185602	0.814397	0.000000	0.000000	
329000	-68.209105	1	1.414346	0.005421	0.006033	0.005421	0.000000	0.117869	0.000000	0.094241	0.000000	0.000000	0.000001	0.999999	0.484527	0.515472	0.000000	0.000000	
330000	-67.917845	1	1.826613	0.002376	0.004910	0.002376	0.000000	0.129532	0.000000	0.064558	0.000000	0.000000	0.000001	0.999999	0.488340	0.511659	0.000000	0.000001	
331000	-67.521105	1	1.550695	0.007160	0.011213	0.007160	0.000000	0.046080	0.000000	0.065049	0.000000	0.000000	0.000000	1.000000	0.478220	0.521780	0.000000	0.000000	
332000	-69.132867	1	1.592186	0.016408	0.005260	0.016408	0.000000	0.055199	0.000000	0.082137	0.000000	0.000000	0.000000	1.000000	0.480262	0.519738	0.000000	0.000000	
333000	-67.677618	1	0.952989	0.005956	0.009691	0.005956	0.000000	0.105593	0.000000	0.060691	0.000000	0.000000	0.000000	1.000000	0.470987	0.529013	0.000000	0.000000	
334000	-68.499790	1	0.775407	0.002708	0.018048	0.002708	0.000000	0.061675	0.000000	0.035221	0.000000	0.000000	0.000000	1.000000	0.451636	0.548363	0.000000	0.000001	
335000	-67.698839	1	1.207009	0.008541	0.008932	0.008541	0.000000	0.070511	0.000000	0.076767	0.000000	0.000000	0.000000	1.000000	0.475059	0.524941	0.000000	0.000000	
336000	-68.769337	1	0.730055	0.003399	0.013354	0.003399	0.000000	0.049108	0.000000	0.033798	0.000000	0.000000	0.000000	1.000000	0.444157	0.555842	0.000000	0.000001	
337000	-68.904884	1	0.187593	0.014794	0.008904	0.014794	0.000000	0.074072	0.000000	0.059779	0.000000	0.000000	0.000000	1.000000	0.199670	0.800330	0.000000	0.000000	
338000	-68.283004	1	0.118006	0.004534	0.009117	0.004534	0.000000	0.067382	0.000000	0.103619	0.000000	0.000000	0.000000	1.000000	0.112134	0.887865	0.000000	0.000001	
339000	-68.475226	1	0.480855	0.003156	0.026496	0.003156	0.000000	0.062416	0.000000	0.101687	0.000000	0.000000	0.000000	1.000000	0.411168	0.588831	0.000000	0.000001	
340000	-67.207771	1	2.389979	0.003237	0.008273	0.003237	0.000000	0.074060	0.000000	0.080138	0.000000	0.000000	0.000000	1.000000	0.488903	0.511097	0.000000	0.000001	
341000	-69.453475	1	0.410222	0.007347	0.017852	0.007347	0.000000	0.083301	0.000000	0.120045	0.000000	0.000000	0.000000	1.000000	0.391772	0.608227	0.000000	0.000000	
342000	-67.043803	1	1.402388	0.002624	0.017528	0.002624	0.000000	0.089681	0.000000	0.079288	0.000000	0.000000	0.000000	1.000000	0.481419	0.518580	0.000000	0.000001	
343000	-67.892018	1	1.160351	0.005518	0.004238	0.005518	0.000000	0.080779	0.000000	0.054551	0.000000	0.000000	0.000000	1.000000	0.473949	0.526050	0.000000	0.000000	
344000	-67.854066	1	0.522560	0.000475	0.032160	0.000475	0.000000	0.041851	0.000000	0.066001	0.000000	0.000000	0.000000	1.000000	0.413168	0.586827	0.000001	0.000004	
345000	-66.995449	1	0.532538	0.000641	0.012919	0.000641	0.000000	0.041404	0.000000	0.086288	0.000000	0.000000	0.000000	1.000000	0.415356	0.584640	0.000001	0.000003	
346000	-69.455134	1	1.096149	0.010469	0.001631	0.010469	0.000000	0.022594	0.000000	0.075263	0.000000	0.000000	0.000000	1.000000	0.464039	0.535961	0.000000	0.000000	
347000	-71.734173	1	1.203635	0.025555	0.001933	0.025555	0.000000	0.097822	0.000000	0.101538	0.000000	0.000000	0.000000	1.000000	0.478699	0.521301	0.000000	0.000000	
348000	-69.415364	1	0.822520	0.012987	0.019607	0.012987	0.000000	0.106004	0.000000	0.044915	0.000000	0.000000	0.000000	1.000000	0.463505	0.536495	0.000000	0.000000	
349000	-68.808925	1	0.908056	0.002034	0.002061	0.002034	0.000000	0.126732	0.000000	0.047070	0.000000	0.000000	0.000001	0.999999	0.471102	0.528897	0.000000	0.000001	
350000	-67.970093	1	0.729847	0.006338	0.004820	0.006338	0.000000	0.107690	0.000000	0.079552	0.000000	0.000000	0.000000	1.000000	0.459473	0.540526	0.000000	0.000000	
351000	-70.586028	1	0.698515	0.003028	0.002960	0.003028	0.000000	0.177696	0.000000	0.036980	0.000000	0.000000	0.000002	0.999998	0.464383	0.535616	0.000000	0.000001	
352000	-68.183780	1	0.200992	0.004578	0.022236	0.004578	0.000000	0.048489	0.000000	0.077207	0.000000	0.000000	0.000000	1.000000	0.209916	0.790084	0.000000	0.000001	
353000	-68.556859	1	1.391255	0.012241	0.009258	0.012241	0.000000	0.110857	0.000000	0.077037	0.000000	0.000000	0.000000	1.000000	0.482670	0.517330	0.000000	0.000000	
354000	-70.961797	1	1.310400	0.023173	0.011318	0.023173	0.000000	0.006443	0.000000	0.060542	0.000000	0.000000	0.000000	1.000000	0.466177	0.533823	0.000000	0.000000	
355000	-67.766040	1	1.934122	0.001503	0.016695	0.001503	0.000000	0.026925	0.000000	0.046661	0.000000	0.000000	0.000000	1.000000	0.480460	0.519539	0.000000	0.000001	
356000	-70.052563	1	3.337145	0.012096	0.016269	0.012096	0.000000	0.079494	0.000000	0.031640	0.000000	0.000000	0.000000	1.000000	0.491150	0.508850	0.000000	0.000000	
357000	-69.931376	1	1.429317	0.022363	0.015283	0.022363	0.000000	0.039457	0.000000	0.053897	0.000000	0.000000	0.000000	1.000000	0.473813	0.526187	0.000000	0.000000	
358000	-67.064661	1	0.602006	0.000423	0.009273	0.000423	0.000000	0.028309	0.000000	0.084840	0.000000	0.000000	0.000000	1.000000	0.425700	0.574296	0.000001	0.000004	
359000	-71.862906	1	0.078697	0.009120	0.000460	0.009120	0.000000	0.003499	0.000000	0.106006	0.000000	0.000000	0.000000	1.000000	0.038262	0.961738	0.000000	0.000000	
360000	-68.305080	1	2.072251	0.009843	0.005230	0.009843	0.000000	0.077401	0.000000	0.079012	0.000000	0.000000	0.000000	1.000000	0.487004	0.512996	0.000000	0.000000	
361000	-71.318189	1	0.523377	0.016763	0.001379	0.016763	0.000000	0.001208	0.000000	0.069655	0.000000	0.000000	0.000000	1.000000	0.392457	0.607543	0.000000	0.000000	
362000	-68.853858	1	0.400266	0.010145	0.011699	0.010145	0.000000	0.014635	0.000000	0.084759	0.000000	0.000000	0.000000	1.000000	0.354101	0.645899	0.000000	0.000000	
363000	-66.684368	1	2.058892	0.000971	0.013314	0.000971	0.000000	0.081790	0.000000	0.068475	0.000000	0.000000	0.000000	1.000000	0.487125	0.512872	0.000001	0.000002	
364000	-70.052674	1	0.694785	0.023497	0.004213	0.023497	0.000000	0.054111	0.000000	0.063699	0.000000	0.000000	0.000000	1.000000	0.442313	0.557686	0.000000	0.000000	
365000	-68.121375	1	2.052306	0.002102	0.006118	0.002102	0.000000	0.070514	0.000000	0.110134	0.000000	0.000000	0.000000	1.000000	0.487730	0.512269	0.000000	0.000001	
366000	-70.198735	1	0.223061	0.019410	0.004716	0.019410	0.000000	0.036506	0.000000	0.097050	0.000000	0.000000	0.000000	1.000000	0.222818	0.777182	0.000000	0.000000	
367000	-67.216135	1	0.238925	0.001953	0.007560	0.001953	0.000000	0.051367	0.000000	0.085974	0.000000	0.000000	0.000000	1.000000	0.248952	0.751046	0.000000	0.000001	
368000	-69.352742	1	0.225228	0.016093	0.007875	0.016093	0.000000	0.107922	0.000000	0.080786	0.000000	0.000000	0.000000	1.000000	0.258484	0.741515	0.000000	0.000000	
369000	-69.633390	1	0.752630	0.020972	0.004893	0.020972	0.000000	0.078255	0.000000	0.074875	0.000000	0.000000	0.000000	1.000000	0.454803	0.545197	0.000000	0.000000	
370000	-69.607023	1	0.099400	0.009551	0.001249	0.009551	0.000000	0.103759	0.000000	0.086234	0.000000	0.000000	0.000000	1.000000	0.098290	0.901710	0.000000	0.000000	
371000	-68.150281	1	0.568439	0.003851	0.008766	0.003851	0.000000	0.115606	0.000000	0.104402	0.000000	0.000000	0.000001	0.999999	0.442933	0.557066	0.000000	0.000000	
372000	-68.157409	1	4.635328	0.006203	0.012048	0.006203	0.000000	0.046445	0.000000	0.050592	0.000000	0.000000	0.000000	1.000000	0.492980	0.507019	0.000000	0.000000	
373000	-67.947117	1	0.780421	0.007165	0.015937	0.007165	0.000000	0.097172	0.000000	0.055747	0.000000	0.000000	0.000000	1.000000	0.460275	0.539724	0.000000	0.000000	
374000	-67.672237	1	0.127519	0.004442	0.005658	0.004442	0.000000	0.069886	0.000000	0.055412	0.000000	0.000000	0.000000	1.000000	0.121360	0.878640	0.000000	0.000001	
375000	-68.881190	1	1.821981	0.009215	0.006589	0.009215	0.000000	0.139475	0.000000	0.084187	0.000000	0.000000	0.000001	0.999999	0.489339	0.510660	0.000000	0.000000	
376000	-70.902785	1	3.064465	0.027949	0.013906	0.027949	0.000000	0.021330	0.000000	0.065147	0.000000	0.000000	0.000000	1.000000	0.487412	0.512588	0.000000	0.000000	
377000	-69.326285	1	0.932942	0.011641	0.024228	0.011641	0.000000	0.126469	0.000000	0.093651	0.000000	0.000000	0.000001	0.999999	0.474850	0.525150	0.000000	0.000000	
378000	-67.500275	1	0.340674	0.004683	0.011770	0.004683	0.000000	0.081759	0.000000	0.059362	0.000000	0.000000	0.000000	1.000000	0.346254	0.653746	0.000000	0.000000	
379000	-68.491707	1	0.359197	0.012141	0.015410	0.012141	0.000000	0.060231	0.000000	0.076314	0.000000	0.000000	0.000000	1.000000	0.351653	0.648347	0.000000	0.000000	
380000	-68.052703	1	0.364436	0.004086	0.012106	0.004086	0.000000	0.038598	0.000000	0.100176	0.000000	0.000000	0.000000	1.000000	0.347974	0.652026	0.000000	0.000000	
381000	-71.184239	1	2.962536	0.032058	0.030241	0.032058	0.000000	0.046917	0.000000	0.063822	0.000000	0.000000	0.000000	1.000000	0.488527	0.511473	0.000000	0.000000	
382000	-68.213114	1	0.855515	0.002755	0.001216	0.002755	0.000000	0.077410	0.000000	0.074024	0.000000	0.000000	0.000000	1.000000	0.462906	0.537093	0.000000	0.000001	
383000	-69.987591	1	0.136319	0.005636	0.022414	0.005636	0.000000	0.039913	0.000000	0.115704	0.000000	0.000000	0.000000	1.000000	0.127462	0.872537	0.000000	0.000000	
384000	-68.579702	1	1.314123	0.000482	0.005947	0.000482	0.000000	0.088590	0.000000	0.031906	0.000000	0.000000	0.000000	1.000000	0.477341	0.522654	0.000002	0.000004	
385000	-66.810702	1	1.981307	0.002261	0.018701	0.002261	0.000000	0.061465	0.000000	0.068825	0.000000	0.000000	0.000000	1.000000	0.485020	0.514979	0.000000	0.000001	
386000	-67.556109	1	0.362203	0.004262	0.003899	0.004262	0.000000	0.078046	0.000000	0.063193	0.000000	0.000000	0.000000	1.000000	0.356183	0.643817	0.000000	0.000000	
387000	-69.007052	1	0.776867	0.010099	0.027789	0.010099	0.000000	0.038509	0.000000	0.052174	0.000000	0.000000	0.000000	1.000000	0.447703	0.552297	0.000000	0.000000	
388000	-68.457922	1	1.632703	0.003317	0.024389	0.003317	0.000000	0.091336	0.000000	0.037062	0.000000	0.000000	0.000000	1.000000	0.482710	0.517290	0.000000	0.000001	
389000	-68.821701	1	1.345845	0.010168	0.005735	0.010168	0.000000	0.027240	0.000000	0.052206	0.000000	0.000000	0.000000	1.000000	0.470783	0.529217	0.000000	0.000000	
390000	-67.176217	1	2.180150	0.002941	0.019290	0.002941	0.000000	0.082004	0.000000	0.055674	0.000000	0.000000	0.000000	1.000000	0.487439	0.512560	0.000000	0.000001	
391000	-67.244649	1	0.254394	0.001814	0.004302	0.001814	0.000000	0.041395	0.000000	0.076210	0.000000	0.000000	0.000000	1.000000	0.257242	0.742757	0.000000	0.000001	
392000	-70.271997	1	0.343157	0.018422	0.001763	0.018422	0.000000	0.050170	0.000000	0.053254	0.000000	0.000000	0.000000	1.000000	0.329894	0.670106	0.000000	0.000000	
393000	-68.158522	1	0.283491	0.008871	0.003919	0.008871	0.000000	0.067146	0.000000	0.063562	0.000000	0.000000	0.000000	1.000000	0.294724	0.705276	0.000000	0.000000	
394000	-68.260064	1	1.918090	0.001269	0.024299	0.001269	0.000000	0.104732	0.000000	0.116156	0.000000	0.000000	0.000000	1.000000	0.489239	0.510760	0.000001	0.000001	
395000	-66.985992	1	5.060886	0.001690	0.022121	0.001690	0.000000	0.060797	0.000000	0.076084	0.000000	0.000000	0.000000	1.000000	0.494571	0.505428	0.000000	0.000001	
396000	-67.991333	1	1.942502	0.005196	0.003887	0.005196	0.000000	0.091698	0.000000	0.060652	0.000000	0.000000	0.000000	1.000000	0.486529	0.513471	0.000000	0.000000	
397000	-69.812346	1	0.056693	0.006597	0.028445	0.006597	0.000000	0.025511	0.000000	0.085927	0.000000	0.000000	0.000000	1.000000	0.029643	0.970356	0.000000	0.000000	
398000	-67.698231	1	0.963518	0.002880	0.003337	0.002880	0.000000	0.031255	0.000000	0.062249	0.000000	0.000000	0.000000	1.000000	0.459387	0.540612	0.000000	0.000001	
399000	-68.219430	1	1.828820	0.005005	0.018107	0.005005	0.000000	0.113483	0.000000	0.045314	0.000000	0.000000	0.000000	1.000000	0.486621	0.513379	0.000000	0.000000	
400000	-67.838755	1	1.754134	0.002596	0.008300	0.002596	0.000000	0.134393	0.000000	0.059184	0.000000	0.000000	0.000001	0.999999	0.487911	0.512088	0.000000	0.000001	
401000	-67.796014	1	0.010489	0.004847	0.003827	0.004847	0.000000	0.062595	0.000000	0.078211	0.000000	0.000000	0.000000	1.000000	0.004128	0.995872	0.000000	0.000001	
402000	-68.477974	1	2.136791	0.006408	0.005691	0.006408	0.000000	0.061261	0.000000	0.103483	0.000000	0.000000	0.000000	1.000000	0.487296	0.512703	0.000000	0.000000	
403000	-66.887192	1	1.747155	0.001431	0.024991	0.001431	0.000000	0.052685	0.000000	0.067448	0.000000	0.000000	0.000000	1.000000	0.481962	0.518037	0.000000	0.000001	
404000	-67.994146	1	0.737642	0.003825	0.008593	0.003825	0.000000	0.121990	0.000000	0.098292	0.000000	0.000000	0.000001	0.999999	0.463986	0.536013	0.000000	0.000000	
405000	-67.887923	1	2.181660	0.001318	0.028494	0.001318	0.000000	0.062491	0.000000	0.040747	0.000000	0.000000	0.000000	1.000000	0.485582	0.514417	0.000000	0.000001	
406000	-67.928035	1	2.082528	0.001009	0.006553	0.001009	0.000000	0.007514	0.000000	0.073036	0.000000	0.000000	0.000000	1.000000	0.481255	0.518744	0.000000	0.000002	
407000	-67.795197	1	0.779162	0.004877	0.008806	0.004877	0.000000	0.027422	0.000000	0.089807	0.000000	0.000000	0.000000	1.000000	0.448510	0.551489	0.000000	0.000000	
408000	-69.378343	1	1.597339	0.009839	0.005817	0.009839	0.000000	0.080040	0.000000	0.115610	0.000000	0.000000	0.000000	1.000000	0.484438	0.515562	0.000000	0.000000	
409000	-68.561746	1	0.977355	0.008467	0.010282	0.008467	0.000000	0.032448	0.000000	0.101008	0.000000	0.000000	0.000000	1.000000	0.463091	0.536909	0.000000	0.000000	
410000	-69.726072	1	0.141192	0.016275	0.010731	0.016275	0.000000	0.113451	0.000000	0.087621	0.000000	0.000000	0.000000	1.000000	0.160084	0.839915	0.000000	0.000000	
411000	-67.773937	1	0.840164	0.009457	0.012991	0.009457	0.000000	0.061869	0.000000	0.068320	0.000000	0.000000	0.000000	1.000000	0.458585	0.541415	0.000000	0.000000	
412000	-69.760874	1	2.324312	0.015551	0.023280	0.015551	0.000000	0.146526	0.000000	0.064989	0.000000	0.000000	0.000001	0.999999	0.491649	0.508351	0.000000	0.000000	
413000	-68.342488	1	1.175820	0.004690	0.031309	0.004690	0.000000	0.032515	0.000000	0.052036	0.000000	0.000000	0.000000	1.000000	0.467464	0.532536	0.000000	0.000000	
414000	-68.509328	1	0.474407	0.006672	0.010340	0.006672	0.000000	0.147146	0.000000	0.076391	0.000000	0.000000	0.000001	0.999999	0.425612	0.574388	0.000000	0.000000	
415000	-67.579795	1	0.286261	0.001338	0.005662	0.001338	0.000000	0.084207	0.000000	0.046508	0.000000	0.000000	0.000000	1.000000	0.303639	0.696359	0.000000	0.000002	
416000	-67.817390	1	0.552706	0.004527	0.024590	0.004527	0.000000	0.069777	0.000000	0.061793	0.000000	0.000000	0.000000	1.000000	0.427026	0.572973	0.000000	0.000000	
417000	-70.776729	1	1.264648	0.021825	0.035718	0.021825	0.000000	0.097717	0.000000	0.051589	0.000000	0.000000	0.000000	1.000000	0.477720	0.522280	0.000000	0.000000	
418000	-67.849781	1	2.082503	0.007948	0.022135	0.007948	0.000000	0.097759	0.000000	0.069521	0.000000	0.000000	0.000000	1.000000	0.488176	0.511823	0.000000	0.000000	
419000	-69.542826	1	0.620396	0.010151	0.001676	0.010151	0.000000	0.123027	0.000000	0.059562	0.000000	0.000000	0.000001	0.999999	0.448172	0.551828	0.000000	0.000000	
420000	-70.928621	1	2.369294	0.006682	0.000715	0.006682	0.000000	0.008445	0.000000	0.056370	0.000000	0.000000	0.000000	1.000000	0.482812	0.517188	0.000000	0.000000	
421000	-69.775499	1	3.003664	0.009693	0.006204	0.009693	0.000000	0.024685	0.000000	0.109814	0.000000	0.000000	0.000000	1.000000	0.489327	0.510672	0.000000	0.000000	
422000	-70.930940	1	1.236624	0.008383	0.012045	0.008383	0.000000	0.125647	0.000000	0.024504	0.000000	0.000000	0.000001	0.999999	0.479051	0.520949	0.000000	0.000000	
423000	-67.513757	1	0.807569	0.004807	0.012323	0.004807	0.000000	0.060530	0.000000	0.092409	0.000000	0.000000	0.000000	1.000000	0.458349	0.541650	0.000000	0.000000	
424000	-71.255871	1	1.491537	0.026817	0.012091	0.026817	0.000000	0.018615	0.000000	0.050328	0.000000	0.000000	0.000000	1.000000	0.471602	0.528398	0.000000	0.000000	
425000	-67.962697	1	0.587885	0.000890	0.003628	0.000890	0.000000	0.016084	0.000000	0.056495	0.000000	0.000000	0.000000	1.000000	0.415128	0.584870	0.000000	0.000002	
426000	-70.630144	1	0.848750	0.010382	0.001605	0.010382	0.000000	0.174108	0.000000	0.085102	0.000000	0.000000	0.000002	0.999998	0.475770	0.524229	0.000000	0.000000	
427000	-73.264373	1	0.279512	0.041575	0.007731	0.041575	0.000000	0.014650	0.000000	0.058960	0.000000	0.000000	0.000000	1.000000	0.260710	0.739289	0.000000	0.000000	
428000	-66.946962	1	1.711094	0.001784	0.008475	0.001784	0.000000	0.038199	0.000000	0.072213	0.000000	0.000000	0.000000	1.000000	0.480241	0.519758	0.000000	0.000001	
429000	-70.303984	1	0.231551	0.016498	0.001184	0.016498	0.000000	0.053157	0.000000	0.054324	0.000000	0.000000	0.000000	1.000000	0.235386	0.764614	0.000000	0.000000	
430000	-67.646516	1	2.706160	0.003529	0.025475	0.003529	0.000000	0.121992	0.000000	0.071796	0.000000	0.000000	0.000001	0.999999	0.492337	0.507662	0.000000	0.000000	
431000	-69.850495	1	0.706654	0.023258	0.005207	0.023258	0.000000	0.060289	0.000000	0.071418	0.000000	0.000000	0.000000	1.000000	0.445974	0.554026	0.000000	0.000000	
432000	-69.344287	1	2.480150	0.010827	0.003105	0.010827	0.000000	0.029667	0.000000	0.055635	0.000000	0.000000	0.000000	1.000000	0.485228	0.514772	0.000000	0.000000	
433000	-67.493896	1	0.431081	0.002473	0.014123	0.002473	0.000000	0.031826	0.000000	0.055987	0.000000	0.000000	0.000000	1.000000	0.374477	0.625522	0.000000	0.000001	
434000	-70.545644	1	0.175858	0.021730	0.012363	0.021730	0.000000	0.015451	0.000000	0.081268	0.000000	0.000000	0.000000	1.000000	0.155698	0.844301	0.000000	0.000000	
435000	-68.465728	1	0.540550	0.006631	0.008380	0.006631	0.000000	0.053726	0.000000	0.041044	0.000000	0.000000	0.000000	1.000000	0.415313	0.584687	0.000000	0.000000	
436000	-69.320626	1	0.724022	0.006451	0.001599	0.006451	0.000000	0.018455	0.000000	0.054707	0.000000	0.000000	0.000000	1.000000	0.436566	0.563433	0.000000	0.000000	
437000	-68.775491	1	0.619139	0.014421	0.012681	0.014421	0.000000	0.094322	0.000000	0.082350	0.000000	0.000000	0.000000	1.000000	0.444730	0.555269	0.000000	0.000000	
438000	-68.051845	1	1.990606	0.003573	0.006455	0.003573	0.000000	0.080286	0.000000	0.104757	0.000000	0.000000	0.000000	1.000000	0.487731	0.512268	0.000000	0.000000	
439000	-69.087239	1	1.645094	0.013895	0.008953	0.013895	0.000000	0.034290	0.000000	0.050498	0.000000	0.000000	0.000000	1.000000	0.477152	0.522848	0.000000	0.000000	
440000	-67.621521	1	0.816036	0.005059	0.005888	0.005059	0.000000	0.042977	0.000000	0.086520	0.000000	0.000000	0.000000	1.000000	0.454681	0.545318	0.000000	0.000000	
441000	-67.673295	1	0.270657	0.002816	0.013491	0.002816	0.000000	0.108058	0.000000	0.083392	0.000000	0.000000	0.000000	1.000000	0.305960	0.694039	0.000000	0.000001	
442000	-67.553754	1	0.194602	0.001760	0.005969	0.001760	0.000000	0.111709	0.000000	0.082562	0.000000	0.000000	0.000000	1.000000	0.225020	0.774978	0.000000	0.000001	
443000	-68.238804	1	0.363229	0.004092	0.001985	0.004092	0.000000	0.025971	0.000000	0.071030	0.000000	0.000000	0.000000	1.000000	0.335001	0.664999	0.000000	0.000001	
444000	-68.030056	1	2.108046	0.001026	0.011245	0.001026	0.000000	0.151843	0.000000	0.095485	0.000000	0.000000	0.000001	0.999999	0.491988	0.508009	0.000001	0.000002	
445000	-67.003569	1	0.681455	0.001162	0.016910	0.001162	0.000000	0.087030	0.000000	0.060221	0.000000	0.000000	0.000000	1.000000	0.450317	0.549681	0.000001	0.000002	
446000	-67.606997	1	1.442186	0.005436	0.015300	0.005436	0.000000	0.097115	0.000000	0.055537	0.000000	0.000000	0.000000	1.000000	0.481465	0.518535	0.000000	0.000000	
447000	-67.813012	1	3.045857	0.003217	0.006574	0.003217	0.000000	0.082354	0.000000	0.094402	0.000000	0.000000	0.000000	1.000000	0.492173	0.507827	0.000000	0.000000	
448000	-68.503697	1	0.149464	0.002646	0.002415	0.002646	0.000000	0.135656	0.000000	0.078163	0.000000	0.000000	0.000001	0.999999	0.174816	0.825183	0.000000	0.000001	
449000	-69.163462	1	0.449371	0.011154	0.017875	0.011154	0.000000	0.099827	0.000000	0.100580	0.000000	0.000000	0.000000	1.000000	0.409755	0.590245	0.000000	0.000000	
450000	-68.042367	1	0.902087	0.011385	0.011608	0.011385	0.000000	0.057447	0.000000	0.064840	0.000000	0.000000	0.000000	1.000000	0.460970	0.539029	0.000000	0.000000	
451000	-67.654751	1	0.766859	0.003740	0.003950	0.003740	0.000000	0.037612	0.000000	0.083715	0.000000	0.000000	0.000000	1.000000	0.449208	0.550791	0.000000	0.000000	
452000	-68.432468	1	1.523956	0.001006	0.015832	0.001006	0.000000	0.003505	0.000000	0.055335	0.000000	0.000000	0.000000	1.000000	0.471971	0.528028	0.000000	0.000002	
453000	-68.530986	1	1.055066	0.006445	0.005423	0.006445	0.000000	0.109043	0.000000	0.103162	0.000000	0.000000	0.000000	1.000000	0.477202	0.522797	0.000000	0.000000	
454000	-67.939662	1	0.786746	0.008855	0.007359	0.008855	0.000000	0.092823	0.000000	0.077569	0.000000	0.000000	0.000000	1.000000	0.461204	0.538796	0.000000	0.000000	
455000	-69.253447	1	2.294611	0.003518	0.000776	0.003518	0.000000	0.093281	0.000000	0.061143	0.000000	0.000000	0.000000	1.000000	0.488933	0.511066	0.000000	0.000000	
456000	-68.563098	1	2.643359	0.001078	0.005369	0.001078	0.000000	0.157041	0.000000	0.094466	0.000000	0.000000	0.000001	0.999999	0.493939	0.506059	0.000001	0.000002	
457000	-69.077608	1	0.265489	0.012638	0.004660	0.012638	0.000000	0.025601	0.000000	0.085538	0.000000	0.000000	0.000000	1.000000	0.259564	0.740436	0.000000	0.000000	
458000	-68.081150	1	0.329913	0.000742	0.011944	0.000742	0.000000	0.004216	0.000000	0.066769	0.000000	0.000000	0.000000	1.000000	0.303011	0.696986	0.000000	0.000003	
459000	-69.419224	1	1.248020	0.017217	0.005115	0.017217	0.000000	0.029985	0.000000	0.062909	0.000000	0.000000	0.000000	1.000000	0.468944	0.531056	0.000000	0.000000	
460000	-68.690501	1	0.375024	0.005820	0.002900	0.005820	0.000000	0.105293	0.000000	0.099664	0.000000	0.000000	0.000000	1.000000	0.375718	0.624282	0.000000	0.000000	
461000	-70.968662	1	0.976888	0.018847	0.015104	0.018847	0.000000	0.070011	0.000000	0.126488	0.000000	0.000000	0.000000	1.000000	0.470570	0.529430	0.000000	0.000000	
462000	-69.504728	1	0.915032	0.009140	0.004381	0.009140	0.000000	0.164433	0.000000	0.085905	0.000000	0.000000	0.000002	0.999998	0.477581	0.522419	0.000000	0.000000	
463000	-69.624049	1	0.236409	0.009300	0.005018	0.009300	0.000000	0.010622	0.000000	0.102099	0.000000	0.000000	0.000000	1.000000	0.223076	0.776923	0.000000	0.000000	
464000	-67.571072	1	1.225095	0.004878	0.012089	0.004878	0.000000	0.033062	0.000000	0.087477	0.000000	0.000000	0.000000	1.000000	0.471278	0.528721	0.000000	0.000000	
465000	-73.143097	1	2.639177	0.015902	0.003428	0.015902	0.000000	0.029319	0.000000	0.144941	0.000000	0.000000	0.000000	1.000000	0.488991	0.511009	0.000000	0.000000	
466000	-69.050386	1	2.607214	0.007140	0.017340	0.007140	0.000000	0.006797	0.000000	0.055176	0.000000	0.000000	0.000000	1.000000	0.484271	0.515729	0.000000	0.000000	
467000	-67.724566	1	0.483929	0.005950	0.004656	0.005950	0.000000	0.044766	0.000000	0.060743	0.000000	0.000000	0.000000	1.000000	0.398024	0.601976	0.000000	0.000000	
468000	-67.611504	1	3.890077	0.006468	0.026687	0.006468	0.000000	0.069179	0.000000	0.062335	0.000000	0.000000	0.000000	1.000000	0.492813	0.507186	0.000000	0.000000	
469000	-75.337093	1	1.185390	0.042986	0.004437	0.042986	0.000000	0.039478	0.000000	0.133706	0.000000	0.000000	0.000000	1.000000	0.471847	0.528152	0.000000	0.000000	
470000	-68.388077	1	0.015128	0.008547	0.011821	0.008547	0.000000	0.054957	0.000000	0.056776	0.000000	0.000000	0.000000	1.000000	0.005935	0.994064	0.000000	0.000000	
471000	-67.190479	1	0.898177	0.004258	0.013344	0.004258	0.000000	0.075804	0.000000	0.081356	0.000000	0.000000	0.000000	1.000000	0.465695	0.534304	0.000000	0.000000	
472000	-67.702077	1	0.474593	0.007216	0.015507	0.007216	0.000000	0.059756	0.000000	0.073485	0.000000	0.000000	0.000000	1.000000	0.403260	0.596740	0.000000	0.000000	
473000	-68.008007	1	2.043432	0.004129	0.010817	0.004129	0.000000	0.042548	0.000000	0.103828	0.000000	0.000000	0.000000	1.000000	0.485318	0.514682	0.000000	0.000000	
474000	-68.932977	1	0.125378	0.013306	0.009676	0.013306	0.000000	0.041626	0.000000	0.085780	0.000000	0.000000	0.000000	1.000000	0.108571	0.891429	0.000000	0.000000	
475000	-69.424159	1	2.205092	0.004407	0.044916	0.004407	0.000000	0.005868	0.000000	0.095435	0.000000	0.000000	0.000000	1.000000	0.483093	0.516906	0.000000	0.000000	
476000	-68.711191	1	0.738845	0.011371	0.005573	0.011371	0.000000	0.090015	0.000000	0.094366	0.000000	0.000000	0.000000	1.000000	0.458015	0.541985	0.000000	0.000000	
477000	-67.804802	1	0.450029	0.002530	0.012545	0.002530	0.000000	0.042268	0.000000	0.101470	0.000000	0.000000	0.000000	1.000000	0.391353	0.608646	0.000000	0.000001	
478000	-68.036418	1	3.034491	0.006558	0.008434	0.006558	0.000000	0.034416	0.000000	0.085666	0.000000	0.000000	0.000000	1.000000	0.489401	0.510598	0.000000	0.000000	
479000	-70.529103	1	2.473990	0.009236	0.017267	0.009236	0.000000	0.009332	0.000000	0.123398	0.000000	0.000000	0.000000	1.000000	0.486201	0.513799	0.000000	0.000000	
480000	-71.121727	1	1.144674	0.017742	0.001722	0.017742	0.000000	0.025889	0.000000	0.045919	0.000000	0.000000	0.000000	1.000000	0.463649	0.536351	0.000000	0.000000	
481000	-70.887248	1	0.657393	0.005246	0.022581	0.005246	0.000000	0.219946	0.000000	0.057869	0.000000	0.000000	0.000004	0.999996	0.468078	0.531922	0.000000	0.000000	
482000	-71.328005	1	0.030743	0.022604	0.002632	0.022604	0.000000	0.064928	0.000000	0.106936	0.000000	0.000000	0.000000	1.000000	0.016605	0.983395	0.000000	0.000000	
483000	-68.796296	1	0.347559	0.007808	0.027059	0.007808	0.000000	0.087629	0.000000	0.063911	0.000000	0.000000	0.000000	1.000000	0.357687	0.642313	0.000000	0.000000	
484000	-67.497776	1	1.430387	0.002872	0.005705	0.002872	0.000000	0.027449	0.000000	0.079557	0.000000	0.000000	0.000000	1.000000	0.474831	0.525169	0.000000	0.000001	
485000	-67.188791	1	0.900165	0.004001	0.015094	0.004001	0.000000	0.042270	0.000000	0.064404	0.000000	0.000000	0.000000	1.000000	0.458475	0.541525	0.000000	0.000000	
486000	-69.122074	1	0.647606	0.017187	0.015226	0.017187	0.000000	0.035436	0.000000	0.074604	0.000000	0.000000	0.000000	1.000000	0.433260	0.566740	0.000000	0.000000	
487000	-67.985111	1	0.662690	0.007224	0.007550	0.007224	0.000000	0.023093	0.000000	0.065913	0.000000	0.000000	0.000000	1.000000	0.431315	0.568685	0.000000	0.000000	
488000	-68.427180	1	0.746955	0.009939	0.003613	0.009939	0.000000	0.080343	0.000000	0.082965	0.000000	0.000000	0.000000	1.000000	0.456020	0.543980	0.000000	0.000000	
489000	-68.476036	1	0.296151	0.010202	0.004986	0.010202	0.000000	0.029088	0.000000	0.064477	0.000000	0.000000	0.000000	1.000000	0.287011	0.712989	0.000000	0.000000	
490000	-68.044258	1	0.970797	0.004280	0.014845	0.004280	0.000000	0.015815	0.000000	0.090333	0.000000	0.000000	0.000000	1.000000	0.458996	0.541004	0.000000	0.000000	
491000	-67.121479	1	1.408362	0.004282	0.009384	0.004282	0.000000	0.048059	0.000000	0.070876	0.000000	0.000000	0.000000	1.000000	0.476464	0.523536	0.000000	0.000000	
492000	-69.152811	1	0.440070	0.014418	0.003293	0.014418	0.000000	0.088660	0.000000	0.059712	0.000000	0.000000	0.000000	1.000000	0.395991	0.604009	0.000000	0.000000	
493000	-67.395047	1	2.917397	0.001675	0.011872	0.001675	0.000000	0.101818	0.000000	0.092695	0.000000	0.000000	0.000000	1.000000	0.492626	0.507373	0.000000	0.000001	
494000	-67.194268	1	0.590606	0.001982	0.012372	0.001982	0.000000	0.025212	0.000000	0.070794	0.000000	0.000000	0.000000	1.000000	0.421108	0.578891	0.000000	0.000001	
495000	-69.263186	1	1.209344	0.014862	0.003424	0.014862	0.000000	0.092775	0.000000	0.060874	0.000000	0.000000	0.000000	1.000000	0.476533	0.523467	0.000000	0.000000	
496000	-68.055078	1	2.669411	0.006914	0.017657	0.006914	0.000000	0.018264	0.000000	0.076241	0.000000	0.000000	0.000000	1.000000	0.486370	0.513630	0.000000	0.000000	
497000	-74.514695	1	1.814755	0.026192	0.002975	0.026192	0.000000	0.005147	0.000000	0.035844	0.000000	0.000000	0.000000	1.000000	0.474457	0.525543	0.000000	0.000000	
498000	-67.162818	1	0.671745	0.001140	0.007983	0.001140	0.000000	0.098020	0.000000	0.053674	0.000000	0.000000	0.000000	1.000000	0.450366	0.549632	0.000001	0.000002	
499000	-70.920248	1	1.712633	0.014564	0.010664	0.014564	0.000000	0.066200	0.000000	0.027223	0.000000	0.000000	0.000000	1.000000	0.480338	0.519662	0.000000	0.000000	
500000	-70.823267	1	0.526359	0.023674	0.005700	0.023674	0.000000	0.010782	0.000000	0.065814	0.000000	0.000000	0.000000	1.000000	0.396669	0.603331	0.000000	0.000000	
501000	-67.957458	1	1.919912	0.000822	0.003504	0.000822	0.000000	0.131694	0.000000	0.074115	0.000000	0.000000	0.000001	0.999999	0.489433	0.510564	0.000001	0.000002	
502000	-69.264452	1	0.877609	0.012777	0.016543	0.012777	0.000000	0.011469	0.000000	0.084556	0.000000	0.000000	0.000000	1.000000	0.451289	0.548710	0.000000	0.000000	
503000	-67.794001	1	1.691672	0.008280	0.008853	0.008280	0.000000	0.086607	0.000000	0.076604	0.000000	0.000000	0.000000	1.000000	0.484440	0.515560	0.000000	0.000000	
504000	-70.651860	1	0.278676	0.015976	0.003103	0.015976	0.000000	0.007650	0.000000	0.096814	0.000000	0.000000	0.000000	1.000000	0.261532	0.738468	0.000000	0.000000	
505000	-69.803214	1	1.636149	0.013943	0.028106	0.013943	0.000000	0.123524	0.000000	0.102768	0.000000	0.000000	0.000001	0.999999	0.487499	0.512501	0.000000	0.000000	
506000	-67.693251	1	2.862032	0.001176	0.009959	0.001176	0.000000	0.012873	0.000000	0.082087	0.000000	0.000000	0.000000	1.000000	0.487339	0.512660	0.000000	0.000001	
507000	-69.749729	1	1.174135	0.006213	0.003356	0.006213	0.000000	0.029869	0.000000	0.118354	0.000000	0.000000	0.000000	1.000000	0.471244	0.528756	0.000000	0.000000	
508000	-67.412774	1	3.107682	0.002233	0.029065	0.002233	0.000000	0.052522	0.000000	0.051087	0.000000	0.000000	0.000000	1.000000	0.489826	0.510173	0.000000	0.000001	
509000	-67.428166	1	0.725096	0.006743	0.010038	0.006743	0.000000	0.072952	0.000000	0.069549	0.000000	0.000000	0.000000	1.000000	0.451940	0.548059	0.000000	0.000000	
510000	-68.008304	1	0.097930	0.008336	0.006690	0.008336	0.000000	0.056313	0.000000	0.075720	0.000000	0.000000	0.000000	1.000000	0.080552	0.919447	0.000000	0.000000	
511000	-68.313340	1	1.243727	0.012464	0.009983	0.012464	0.000000	0.037130	0.000000	0.072140	0.000000	0.000000	0.000000	1.000000	0.470898	0.529102	0.000000	0.000000	
512000	-71.009647	1	1.546699	0.016660	0.019881	0.016660	0.000000	0.085581	0.000000	0.028828	0.000000	0.000000	0.000000	1.000000	0.480112	0.519888	0.000000	0.000000	
513000	-66.940813	1	1.213678	0.000898	0.012228	0.000898	0.000000	0.084140	0.000000	0.090348	0.000000	0.000000	0.000000	1.000000	0.477980	0.522017	0.000001	0.000002	
514000	-67.550651	1	0.518952	0.005822	0.008225	0.005822	0.000000	0.052826	0.000000	0.085231	0.000000	0.000000	0.000000	1.000000	0.414330	0.585670	0.000000	0.000000	
515000	-68.190077	1	2.526349	0.010254	0.008707	0.010254	0.000000	0.039059	0.000000	0.066973	0.000000	0.000000	0.000000	1.000000	0.486666	0.513334	0.000000	0.000000	
516000	-68.193367	1	0.513636	0.000753	0.001051	0.000753	0.000000	0.045511	0.000000	0.057831	0.000000	0.000000	0.000000	1.000000	0.406974	0.593023	0.000001	0.000003	
517000	-68.446655	1	1.592152	0.011941	0.010072	0.011941	0.000000	0.050087	0.000000	0.089969	0.000000	0.000000	0.000000	1.000000	0.480336	0.519664	0.000000	0.000000	
518000	-67.688149	1	0.279512	0.004015	0.003379	0.004015	0.000000	0.079456	0.000000	0.060423	0.000000	0.000000	0.000000	1.000000	0.296363	0.703637	0.000000	0.000001	
519000	-67.252394	1	0.628417	0.003523	0.006502	0.003523	0.000000	0.035395	0.000000	0.069084	0.000000	0.000000	0.000000	1.000000	0.430313	0.569687	0.000000	0.000001	
520000	-69.912878	1	3.667498	0.015864	0.017386	0.015864	0.000000	0.055866	0.000000	0.039223	0.000000	0.000000	0.000000	1.000000	0.491005	0.508995	0.000000	0.000000	
521000	-68.228861	1	0.643539	0.004551	0.011924	0.004551	0.000000	0.067280	0.000000	0.039238	0.000000	0.000000	0.000000	1.000000	0.438624	0.561375	0.000000	0.000000	
522000	-67.605527	1	3.169909	0.003803	0.013862	0.003803	0.000000	0.119198	0.000000	0.072678	0.000000	0.000000	0.000001	0.999999	0.493447	0.506552	0.000000	0.000000	
523000	-67.535987	1	1.502928	0.003605	0.005038	0.003605	0.000000	0.096615	0.000000	0.079257	0.000000	0.000000	0.000000	1.000000	0.483357	0.516643	0.000000	0.000000	
524000	-69.111121	1	1.577721	0.008205	0.014748	0.008205	0.000000	0.086285	0.000000	0.119820	0.000000	0.000000	0.000000	1.000000	0.484991	0.515009	0.000000	0.000000	
525000	-70.740284	1	2.619632	0.010478	0.006001	0.010478	0.000000	0.160136	0.000000	0.039560	0.000000	0.000000	0.000001	0.999999	0.492700	0.507300	0.000000	0.000000	
526000	-67.672761	1	0.419838	0.005666	0.009416	0.005666	0.000000	0.065881	0.000000	0.090297	0.000000	0.000000	0.000000	1.000000	0.385377	0.614623	0.000000	0.000000	
527000	-67.726373	1	0.577939	0.004131	0.012030	0.004131	0.000000	0.122907	0.000000	0.063895	0.000000	0.000000	0.000001	0.999999	0.443177	0.556823	0.000000	0.000000	
528000	-68.350241	1	0.287754	0.004131	0.009795	0.004131	0.000000	0.115355	0.000000	0.103730	0.000000	0.000000	0.000001	0.999999	0.323425	0.676574	0.000000	0.000001	
529000	-67.856016	1	1.792849	0.006538	0.005304	0.006538	0.000000	0.048842	0.000000	0.082064	0.000000	0.000000	0.000000	1.000000	0.482513	0.517487	0.000000	0.000000	
530000	-70.711024	1	0.125110	0.021338	0.008288	0.021338	0.000000	0.057646	0.000000	0.107158	0.000000	0.000000	0.000000	1.000000	0.116684	0.883316	0.000000	0.000000	
531000	-67.385155	1	0.182464	0.002936	0.005246	0.002936	0.000000	0.087017	0.000000	0.074456	0.000000	0.000000	0.000000	1.000000	0.199503	0.800496	0.000000	0.000001	
532000	-68.523654	1	0.360362	0.007118	0.015093	0.007118	0.000000	0.012999	0.000000	0.073270	0.000000	0.000000	0.000000	1.000000	0.329946	0.670054	0.000000	0.000000	
533000	-67.728471	1	0.340261	0.005818	0.007337	0.005818	0.000000	0.095261	0.000000	0.081564	0.000000	0.000000	0.000000	1.000000	0.351700	0.648299	0.000000	0.000000	
534000	-67.684165	1	0.272902	0.003182	0.009492	0.003182	0.000000	0.040332	0.000000	0.093935	0.000000	0.000000	0.000000	1.000000	0.278166	0.721833	0.000000	0.000001	
535000	-70.896903	1	1.343449	0.020571	0.006595	0.020571	0.000000	0.022259	0.000000	0.043753	0.000000	0.000000	0.000000	1.000000	0.468703	0.531297	0.000000	0.000000	
536000	-67.912168	1	1.529625	0.010179	0.011888	0.010179	0.000000	0.077307	0.000000	0.063936	0.000000	0.000000	0.000000	1.000000	0.481020	0.518980	0.000000	0.000000	
537000	-68.868052	1	0.192907	0.007541	0.007690	0.007541	0.000000	0.117872	0.000000	0.101696	0.000000	0.000000	0.000001	0.999999	0.227454	0.772545	0.000000	0.000000	
538000	-70.704808	1	0.713582	0.027476	0.006167	0.027476	0.000000	0.107755	0.000000	0.067658	0.000000	0.000000	0.000000	1.000000	0.456055	0.543945	0.000000	0.000000	
539000	-68.325542	1	0.233839	0.003622	0.011159	0.003622	0.000000	0.125566	0.000000	0.098009	0.000000	0.000000	0.000001	0.999999	0.277154	0.722846	0.000000	0.000001	
540000	-68.448658	1	3.990472	0.005570	0.008359	0.005570	0.000000	0.134259	0.000000	0.076478	0.000000	0.000000	0.000001	0.999999	0.495311	0.504689	0.000000	0.000000	
541000	-70.504370	1	0.235962	0.014800	0.021102	0.014800	0.000000	0.006568	0.000000	0.086007	0.000000	0.000000	0.000000	1.000000	0.222919	0.777080	0.000000	0.000000	
542000	-70.647442	1	0.932937	0.015308	0.001284	0.015308	0.000000	0.122757	0.000000	0.054632	0.000000	0.000000	0.000001	0.999999	0.471473	0.528527	0.000000	0.000000	
543000	-67.481022	1	0.442501	0.002511	0.014246	0.002511	0.000000	0.032848	0.000000	0.087170	0.000000	0.000000	0.000000	1.000000	0.383435	0.616565	0.000000	0.000001	
544000	-68.545975	1	0.270592	0.003678	0.003978	0.003678	0.000000	0.005315	0.000000	0.070671	0.000000	0.000000	0.000000	1.000000	0.250937	0.749063	0.000000	0.000001	
545000	-67.937349	1	0.915404	0.007327	0.007616	0.007327	0.000000	0.024714	0.000000	0.076015	0.000000	0.000000	0.000000	1.000000	0.456275	0.543725	0.000000	0.000000	
546000	-68.068364	1	2.315507	0.003821	0.009119	0.003821	0.000000	0.142381	0.000000	0.068779	0.000000	0.000000	0.000001	0.999999	0.491734	0.508265	0.000000	0.000000	
547000	-69.272518	1	2.921971	0.001508	0.001487	0.001508	0.000000	0.019648	0.000000	0.052314	0.000000	0.000000	0.000000	1.000000	0.487070	0.512928	0.000000	0.000001	
548000	-69.001025	1	1.026123	0.004788	0.004847	0.004788	0.000000	0.130932	0.000000	0.041463	0.000000	0.000000	0.000001	0.999999	0.475470	0.524529	0.000000	0.000000	
549000	-68.922881	1	2.238934	0.010517	0.015850	0.010517	0.000000	0.083548	0.000000	0.040626	0.000000	0.000000	0.000000	1.000000	0.487148	0.512852	0.000000	0.000000	
550000	-68.555325	1	0.732427	0.013592	0.007905	0.013592	0.000000	0.078197	0.000000	0.083971	0.000000	0.000000	0.000000	1.000000	0.454351	0.545649	0.000000	0.000000	
551000	-67.802915	1	1.292580	0.005807	0.006073	0.005807	0.000000	0.059426	0.000000	0.091820	0.000000	0.000000	0.000000	1.000000	0.476623	0.523377	0.000000	0.000000	
552000	-66.956781	1	1.299907	0.001126	0.016004	0.001126	0.000000	0.104562	0.000000	0.077575	0.000000	0.000000	0.000000	1.000000	0.481124	0.518874	0.000001	0.000001	
553000	-70.210380	1	0.447809	0.017765	0.002617	0.017765	0.000000	0.024357	0.000000	0.055391	0.000000	0.000000	0.000000	1.000000	0.374331	0.625669	0.000000	0.000000	
554000	-67.721651	1	1.043510	0.007366	0.011091	0.007366	0.000000	0.075078	0.000000	0.088193	0.000000	0.000000	0.000000	1.000000	0.471787	0.528213	0.000000	0.000000	
555000	-69.913917	1	0.978838	0.013742	0.006344	0.013742	0.000000	0.007482	0.000000	0.056701	0.000000	0.000000	0.000000	1.000000	0.453735	0.546265	0.000000	0.000000	
556000	-68.887228	1	1.355311	0.009904	0.002075	0.009904	0.000000	0.064342	0.000000	0.059067	0.000000	0.000000	0.000000	1.000000	0.476407	0.523592	0.000000	0.000000	
557000	-68.925620	1	1.198426	0.009079	0.007065	0.009079	0.000000	0.109174	0.000000	0.043039	0.000000	0.000000	0.000000	1.000000	0.477433	0.522566	0.000000	0.000000	
558000	-68.701631	1	2.082489	0.004726	0.004087	0.004726	0.000000	0.143954	0.000000	0.083613	0.000000	0.000000	0.000001	0.999999	0.491135	0.508865	0.000000	0.000000	
559000	-68.015436	1	2.024427	0.007408	0.024982	0.007408	0.000000	0.088941	0.000000	0.053815	0.000000	0.000000	0.000000	1.000000	0.486675	0.513325	0.000000	0.000000	
560000	-67.637915	1	0.459480	0.001797	0.004394	0.001797	0.000000	0.067450	0.000000	0.046377	0.000000	0.000000	0.000000	1.000000	0.396172	0.603826	0.000000	0.000001	
561000	-70.107831	1	0.748480	0.022453	0.012795	0.022453	0.000000	0.120443	0.000000	0.067304	0.000000	0.000000	0.000001	0.999999	0.461739	0.538261	0.000000	0.000000	
562000	-68.983999	1	1.629643	0.004208	0.003074	0.004208	0.000000	0.154623	0.000000	0.085023	0.000000	0.000000	0.000001	0.999999	0.488898	0.511102	0.000000	0.000000	
563000	-72.884491	1	1.995112	0.030775	0.023610	0.030775	0.000000	0.081007	0.000000	0.130214	0.000000	0.000000	0.000000	1.000000	0.487928	0.512072	0.000000	0.000000	
564000	-67.403494	1	0.887569	0.004545	0.009370	0.004545	0.000000	0.038233	0.000000	0.058042	0.000000	0.000000	0.000000	1.000000	0.456196	0.543804	0.000000	0.000000	
565000	-68.785045	1	2.212869	0.004683	0.017034	0.004683	0.000000	0.048092	0.000000	0.035040	0.000000	0.000000	0.000000	1.000000	0.484302	0.515697	0.000000	0.000000	
566000	-67.936766	1	0.627883	0.007349	0.011033	0.007349	0.000000	0.113794	0.000000	0.070449	0.000000	0.000000	0.000000	1.000000	0.449215	0.550784	0.000000	0.000000	
567000	-69.512671	1	0.539343	0.010975	0.001703	0.010975	0.000000	0.050271	0.000000	0.096961	0.000000	0.000000	0.000000	1.000000	0.418664	0.581336	0.000000	0.000000	
568000	-68.554139	1	0.060233	0.008817	0.006767	0.008817	0.000000	0.036396	0.000000	0.090774	0.000000	0.000000	0.000000	1.000000	0.034191	0.965808	0.000000	0.000000	
569000	-69.590308	1	0.820991	0.021369	0.009039	0.021369	0.000000	0.082294	0.000000	0.083307	0.000000	0.000000	0.000000	1.000000	0.461441	0.538559	0.000000	0.000000	
570000	-70.346225	1	1.206593	0.017500	0.001836	0.017500	0.000000	0.107070	0.000000	0.058124	0.000000	0.000000	0.000000	1.000000	0.477795	0.522205	0.000000	0.000000	
571000	-69.780565	1	0.297109	0.011522	0.021202	0.011522	0.000000	0.122429	0.000000	0.050353	0.000000	0.000000	0.000001	0.999999	0.332113	0.667887	0.000000	0.000000	
572000	-66.649042	1	1.172600	0.000622	0.008568	0.000622	0.000000	0.060775	0.000000	0.078188	0.000000	0.000000	0.000000	1.000000	0.473404	0.526592	0.000001	0.000003	
573000	-69.038621	1	0.432878	0.004258	0.000900	0.004258	0.000000	0.055220	0.000000	0.094203	0.000000	0.000000	0.000000	1.000000	0.385862	0.614137	0.000000	0.000000	
574000	-67.389533	1	0.773427	0.005001	0.005794	0.005001	0.000000	0.078551	0.000000	0.076004	0.000000	0.000000	0.000000	1.000000	0.457703	0.542296	0.000000	0.000000	
575000	-68.477884	1	0.510128	0.005376	0.011380	0.005376	0.000000	0.047646	0.000000	0.039880	0.000000	0.000000	0.000000	1.000000	0.405725	0.594275	0.000000	0.000000	
576000	-69.410537	1	2.807813	0.018950	0.008383	0.018950	0.000000	0.043305	0.000000	0.064591	0.000000	0.000000	0.000000	1.000000	0.488021	0.511978	0.000000	0.000000	
577000	-68.832447	1	3.799311	0.005890	0.015830	0.005890	0.000000	0.030949	0.000000	0.041313	0.000000	0.000000	0.000000	1.000000	0.490377	0.509622	0.000000	0.000000	
578000	-68.132700	1	2.044962	0.006769	0.013310	0.006769	0.000000	0.081878	0.000000	0.102215	0.000000	0.000000	0.000000	1.000000	0.488037	0.511963	0.000000	0.000000	
579000	-69.094949	1	0.048742	0.012530	0.005401	0.012530	0.000000	0.019256	0.000000	0.073627	0.000000	0.000000	0.000000	1.000000	0.019736	0.980263	0.000000	0.000000	
580000	-70.931064	1	1.739770	0.026189	0.012103	0.026189	0.000000	0.073222	0.000000	0.041764	0.000000	0.000000	0.000000	1.000000	0.481574	0.518426	0.000000	0.000000	
581000	-70.288129	1	2.261309	0.008686	0.001040	0.008686	0.000000	0.131412	0.000000	0.059074	0.000000	0.000000	0.000001	0.999999	0.490628	0.509372	0.000000	0.000000	
582000	-68.081006	1	1.147818	0.004429	0.023064	0.004429	0.000000	0.065145	0.000000	0.103333	0.000000	0.000000	0.000000	1.000000	0.474784	0.525215	0.000000	0.000000	
583000	-69.773751	1	2.910685	0.020460	0.007646	0.020460	0.000000	0.080857	0.000000	0.084411	0.000000	0.000000	0.000000	1.000000	0.491087	0.508913	0.000000	0.000000	
584000	-68.228707	1	0.428696	0.005450	0.011363	0.005450	0.000000	0.136701	0.000000	0.064294	0.000000	0.000000	0.000001	0.999999	0.407393	0.592607	0.000000	0.000000	
585000	-67.053299	1	0.864241	0.002959	0.014091	0.002959	0.000000	0.063102	0.000000	0.083753	0.000000	0.000000	0.000000	1.000000	0.461964	0.538035	0.000000	0.000001	
586000	-69.785263	1	1.621715	0.018042	0.002597	0.018042	0.000000	0.066985	0.000000	0.076919	0.000000	0.000000	0.000000	1.000000	0.481508	0.518492	0.000000	0.000000	
587000	-67.614094	1	0.109331	0.003213	0.012960	0.003213	0.000000	0.061987	0.000000	0.056136	0.000000	0.000000	0.000000	1.000000	0.097245	0.902754	0.000000	0.000001	
588000	-67.739229	1	0.469994	0.004073	0.008071	0.004073	0.000000	0.086661	0.000000	0.047649	0.000000	0.000000	0.000000	1.000000	0.406432	0.593568	0.000000	0.000001	
589000	-69.580015	1	0.516912	0.005624	0.009360	0.005624	0.000000	0.010368	0.000000	0.115578	0.000000	0.000000	0.000000	1.000000	0.402282	0.597717	0.000000	0.000000	
590000	-69.535722	1	0.081782	0.003382	0.004519	0.003382	0.000000	0.154525	0.000000	0.113734	0.000000	0.000000	0.000001	0.999999	0.090280	0.909719	0.000000	0.000001	
591000	-67.484188	1	0.064522	0.003698	0.010182	0.003698	0.000000	0.044678	0.000000	0.065468	0.000000	0.000000	0.000000	1.000000	0.040444	0.959556	0.000000	0.000001	
592000	-67.837380	1	5.599305	0.002672	0.013259	0.002672	0.000000	0.116230	0.000000	0.060038	0.000000	0.000000	0.000001	0.999999	0.496209	0.503790	0.000000	0.000001	
593000	-67.380851	1	0.670688	0.003833	0.005740	0.003833	0.000000	0.064609	0.000000	0.086877	0.000000	0.000000	0.000000	1.000000	0.445626	0.554373	0.000000	0.000000	
594000	-67.109602	1	1.032640	0.002107	0.020210	0.002107	0.000000	0.035275	0.000000	0.071918	0.000000	0.000000	0.000000	1.000000	0.464374	0.535625	0.000000	0.000001	
595000	-74.702913	1	0.258796	0.035469	0.036417	0.035469	0.000000	0.062613	0.000000	0.037315	0.000000	0.000000	0.000000	1.000000	0.277498	0.722502	0.000000	0.000000	
596000	-68.717239	1	0.183259	0.008557	0.022179	0.008557	0.000000	0.046394	0.000000	0.069357	0.000000	0.000000	0.000000	1.000000	0.186488	0.813512	0.000000	0.000000	
597000	-69.012246	1	0.895593	0.018060	0.013236	0.018060	0.000000	0.052938	0.000000	0.078792	0.000000	0.000000	0.000000	1.000000	0.460449	0.539551	0.000000	0.000000	
598000	-67.440935	1	1.670696	0.005233	0.008400	0.005233	0.000000	0.087587	0.000000	0.062002	0.000000	0.000000	0.000000	1.000000	0.483786	0.516213	0.000000	0.000000	
599000	-70.594798	1	3.384678	0.001012	0.000290	0.001012	0.000000	0.068460	0.000000	0.044561	0.000000	0.000000	0.000000	1.000000	0.491317	0.508681	0.000001	0.000002	
600000	-69.850983	1	0.253572	0.018504	0.005907	0.018504	0.000000	0.076757	0.000000	0.047118	0.000000	0.000000	0.000000	1.000000	0.270051	0.729949	0.000000	0.000000	
601000	-70.128432	1	0.201571	0.004131	0.000848	0.004131	0.000000	0.011696	0.000000	0.101142	0.000000	0.000000	0.000000	1.000000	0.183529	0.816470	0.000000	0.000001	
602000	-67.965793	1	1.234610	0.001253	0.001544	0.001253	0.000000	0.084822	0.000000	0.078451	0.000000	0.000000	0.000000	1.000000	0.477763	0.522235	0.000001	0.000001	
603000	-73.734325	1	3.915812	0.018738	0.066276	0.018738	0.000000	0.053765	0.000000	0.147861	0.000000	0.000000	0.000000	1.000000	0.493776	0.506224	0.000000	0.000000	
604000	-72.271475	1	0.208683	0.040327	0.007597	0.040327	0.000000	0.057786	0.000000	0.073788	0.000000	0.000000	0.000000	1.000000	0.215813	0.784187	0.000000	0.000000	
605000	-72.051105	1	0.275635	0.028712	0.018339	0.028712	0.000000	0.011456	0.000000	0.089619	0.000000	0.000000	0.000000	1.000000	0.263868	0.736132	0.000000	0.000000	
606000	-67.938071	1	0.541015	0.005764	0.022852	0.005764	0.000000	0.040656	0.000000	0.074404	0.000000	0.000000	0.000000	1.000000	0.416608	0.583391	0.000000	0.000000	
607000	-68.979070	1	3.897835	0.008199	0.035392	0.008199	0.000000	0.103993	0.000000	0.043116	0.000000	0.000000	0.000000	1.000000	0.493693	0.506307	0.000000	0.000000	
608000	-68.492169	1	1.254646	0.011986	0.024664	0.011986	0.000000	0.083667	0.000000	0.063703	0.000000	0.000000	0.000000	1.000000	0.476943	0.523056	0.000000	0.000000	
609000	-68.524788	1	0.163171	0.006971	0.002718	0.006971	0.000000	0.108549	0.000000	0.068107	0.000000	0.000000	0.000000	1.000000	0.182509	0.817491	0.000000	0.000000	
610000	-67.789289	1	1.750487	0.006694	0.016089	0.006694	0.000000	0.025264	0.000000	0.077515	0.000000	0.000000	0.000000	1.000000	0.479407	0.520593	0.000000	0.000000	
611000	-69.781109	1	0.617003	0.009207	0.001919	0.009207	0.000000	0.009045	0.000000	0.089192	0.000000	0.000000	0.000000	1.000000	0.421120	0.578880	0.000000	0.000000	
612000	-67.176502	1	1.875338	0.002462	0.025509	0.002462	0.000000	0.035452	0.000000	0.071054	0.000000	0.000000	0.000000	1.000000	0.481829	0.518170	0.000000	0.000001	
613000	-69.855865	1	0.897538	0.003323	0.046940	0.003323	0.000000	0.131423	0.000000	0.049192	0.000000	0.000000	0.000001	0.999999	0.472296	0.527703	0.000000	0.000001	
614000	-67.249654	1	0.913364	0.002328	0.005661	0.002328	0.000000	0.077811	0.000000	0.088139	0.000000	0.000000	0.000000	1.000000	0.467176	0.532823	0.000000	0.000001	
615000	-69.341724	1	1.017114	0.015914	0.017482	0.015914	0.000000	0.028236	0.000000	0.090451	0.000000	0.000000	0.000000	1.000000	0.462835	0.537165	0.000000	0.000000	
616000	-67.090489	1	0.319946	0.002610	0.008596	0.002610	0.000000	0.082441	0.000000	0.071241	0.000000	0.000000	0.000000	1.000000	0.332776	0.667223	0.000000	0.000001	
617000	-69.131797	1	0.469778	0.014144	0.011268	0.014144	0.000000	0.020467	0.000000	0.060754	0.000000	0.000000	0.000000	1.000000	0.383768	0.616232	0.000000	0.000000	
618000	-68.673940	1	0.686733	0.013696	0.004174	0.013696	0.000000	0.068782	0.000000	0.069983	0.000000	0.000000	0.000000	1.000000	0.446213	0.553787	0.000000	0.000000	
619000	-68.704239	1	0.272008	0.006829	0.020748	0.006829	0.000000	0.021762	0.000000	0.081069	0.000000	0.000000	0.000000	1.000000	0.269095	0.730905	0.000000	0.000000	
620000	-68.905153	1	0.205578	0.004473	0.006644	0.004473	0.000000	0.150343	0.000000	0.051266	0.000000	0.000000	0.000001	0.999999	0.248788	0.751212	0.000000	0.000001	
621000	-69.752104	1	0.553865	0.008497	0.004569	0.008497	0.000000	0.170655	0.000000	0.098848	0.000000	0.000000	0.000002	0.999998	0.448863	0.551137	0.000000	0.000000	
622000	-67.457399	1	0.546982	0.003087	0.007111	0.003087	0.000000	0.072871	0.000000	0.049330	0.000000	0.000000	0.000000	1.000000	0.423507	0.576493	0.000000	0.000001	
623000	-67.039415	1	0.699154	0.000890	0.008557	0.000890	0.000000	0.112526	0.000000	0.070504	0.000000	0.000000	0.000000	1.000000	0.457311	0.542686	0.000001	0.000002	
624000	-67.111983	1	0.457280	0.002920	0.007351	0.002920	0.000000	0.085299	0.000000	0.075129	0.000000	0.000000	0.000000	1.000000	0.404434	0.595565	0.000000	0.000001	
625000	-68.595674	1	2.476371	0.008481	0.011096	0.008481	0.000000	0.135662	0.000000	0.061971	0.000000	0.000000	0.000001	0.999999	0.491798	0.508202	0.000000	0.000000	
626000	-69.182408	1	0.017308	0.004319	0.006289	0.004319	0.000000	0.161982	0.000000	0.056250	0.000000	0.000000	0.000001	0.999999	0.014102	0.985897	0.000000	0.000001	
627000	-68.166708	1	0.221931	0.007437	0.004631	0.007437	0.000000	0.078719	0.000000	0.054173	0.000000	0.000000	0.000000	1.000000	0.239227	0.760772	0.000000	0.000000	
628000	-67.690092	1	1.166176	0.007106	0.005567	0.007106	0.000000	0.060422	0.000000	0.063792	0.000000	0.000000	0.000000	1.000000	0.471886	0.528114	0.000000	0.000000	
629000	-67.194872	1	1.122142	0.002831	0.018337	0.002831	0.000000	0.031009	0.000000	0.071053	0.000000	0.000000	0.000000	1.000000	0.466848	0.533151	0.000000	0.000001	
630000	-68.685725	1	0.297321	0.003702	0.007116	0.003702	0.000000	0.029868	0.000000	0.111265	0.000000	0.000000	0.000000	1.000000	0.295305	0.704694	0.000000	0.000001	
631000	-68.147017	1	2.671372	0.008388	0.018717	0.008388	0.000000	0.081977	0.000000	0.049555	0.000000	0.000000	0.000000	1.000000	0.489597	0.510403	0.000000	0.000000	
632000	-67.366306	1	0.450696	0.004111	0.008235	0.004111	0.000000	0.079103	0.000000	0.056554	0.000000	0.000000	0.000000	1.000000	0.398401	0.601599	0.000000	0.000000	
633000	-70.043824	1	1.402590	0.014452	0.001167	0.014452	0.000000	0.085566	0.000000	0.078420	0.000000	0.000000	0.000000	1.000000	0.480407	0.519593	0.000000	0.000000	
634000	-68.400778	1	0.106895	0.007407	0.008146	0.007407	0.000000	0.078953	0.000000	0.095850	0.000000	0.000000	0.000000	1.000000	0.101735	0.898264	0.000000	0.000000	
635000	-68.783014	1	0.098923	0.012483	0.011310	0.012483	0.000000	0.079448	0.000000	0.060485	0.000000	0.000000	0.000000	1.000000	0.090827	0.909173	0.000000	0.000000	
636000	-71.212002	1	2.605189	0.007712	0.007295	0.007712	0.000000	0.002669	0.000000	0.040196	0.000000	0.000000	0.000000	1.000000	0.483253	0.516747	0.000000	0.000000	
637000	-66.804415	1	0.761706	0.001969	0.008802	0.001969	0.000000	0.075006	0.000000	0.068402	0.000000	0.000000	0.000000	1.000000	0.455785	0.544214	0.000000	0.000001	
638000	-68.300713	1	3.293709	0.007931	0.016477	0.007931	0.000000	0.099662	0.000000	0.049470	0.000000	0.000000	0.000000	1.000000	0.492430	0.507570	0.000000	0.000000	
639000	-69.718359	1	1.522109	0.011427	0.001240	0.011427	0.000000	0.031599	0.000000	0.066704	0.000000	0.000000	0.000000	1.000000	0.475836	0.524164	0.000000	0.000000	
640000	-69.029704	1	1.806724	0.012660	0.005453	0.012660	0.000000	0.104556	0.000000	0.089441	0.000000	0.000000	0.000000	1.000000	0.487172	0.512828	0.000000	0.000000	
641000	-68.019593	1	0.403155	0.004965	0.008912	0.004965	0.000000	0.033787	0.000000	0.096601	0.000000	0.000000	0.000000	1.000000	0.365804	0.634196	0.000000	0.000000	
642000	-71.299091	1	0.373172	0.009240	0.046337	0.009240	0.000000	0.078069	0.000000	0.106109	0.000000	0.000000	0.000000	1.000000	0.378135	0.621865	0.000000	0.000000	
643000	-67.219382	1	1.190765	0.005049	0.015921	0.005049	0.000000	0.066966	0.000000	0.063417	0.000000	0.000000	0.000000	1.000000	0.473626	0.526374	0.000000	0.000000	
644000	-67.254540	1	1.231627	0.001044	0.015665	0.001044	0.000000	0.098298	0.000000	0.049594	0.000000	0.000000	0.000000	1.000000	0.477746	0.522251	0.000001	0.000002	
645000	-67.327648	1	2.599389	0.000376	0.004052	0.000376	0.000000	0.086027	0.000000	0.075367	0.000000	0.000000	0.000000	1.000000	0.490434	0.509559	0.000002	0.000004	
646000	-68.221411	1	1.195365	0.005759	0.023906	0.005759	0.000000	0.056187	0.000000	0.045205	0.000000	0.000000	0.000000	1.000000	0.471117	0.528882	0.000000	0.000000	
647000	-69.696025	1	2.191211	0.016925	0.003452	0.016925	0.000000	0.094915	0.000000	0.076596	0.000000	0.000000	0.000000	1.000000	0.488601	0.511399	0.000000	0.000000	
648000	-67.483499	1	0.302702	0.000817	0.007595	0.000817	0.000000	0.026818	0.000000	0.091786	0.000000	0.000000	0.000000	1.000000	0.296315	0.703683	0.000000	0.000002	
649000	-69.284779	1	0.233357	0.004512	0.008217	0.004512	0.000000	0.022935	0.000000	0.038075	0.000000	0.000000	0.000000	1.000000	0.221953	0.778046	0.000000	0.000001	
650000	-70.435188	1	0.567964	0.018132	0.004808	0.018132	0.000000	0.156515	0.000000	0.076768	0.000000	0.000000	0.000001	0.999999	0.447226	0.552773	0.000000	0.000000	
651000	-67.056815	1	0.211459	0.001637	0.009483	0.001637	0.000000	0.068434	0.000000	0.060967	0.000000	0.000000	0.000000	1.000000	0.225729	0.774269	0.000000	0.000002	
652000	-68.220726	1	0.223091	0.006884	0.019107	0.006884	0.000000	0.060880	0.000000	0.079159	0.000000	0.000000	0.000000	1.000000	0.240327	0.759672	0.000000	0.000000	
653000	-69.903768	1	0.460494	0.016097	0.001312	0.016097	0.000000	0.056057	0.000000	0.077206	0.000000	0.000000	0.000000	1.000000	0.394267	0.605733	0.000000	0.000000	
654000	-69.709635	1	1.816920	0.012877	0.003918	0.012877	0.000000	0.022025	0.000000	0.051608	0.000000	0.000000	0.000000	1.000000	0.478209	0.521790	0.000000	0.000000	
655000	-68.811873	1	1.966424	0.013673	0.008228	0.013673	0.000000	0.092170	0.000000	0.055696	0.000000	0.000000	0.000000	1.000000	0.486308	0.513692	0.000000	0.000000	
656000	-70.660622	1	1.464577	0.007593	0.003993	0.007593	0.000000	0.213685	0.000000	0.079836	0.000000	0.000000	0.000003	0.999997	0.490370	0.509630	0.000000	0.000000	
657000	-69.106693	1	0.794826	0.008218	0.010326	0.008218	0.000000	0.097344	0.000000	0.118267	0.000000	0.000000	0.000000	1.000000	0.465503	0.534497	0.000000	0.000000	
658000	-70.724203	1	3.189882	0.024470	0.010641	0.024470	0.000000	0.015599	0.000000	0.079417	0.000000	0.000000	0.000000	1.000000	0.488102	0.511897	0.000000	0.000000	
659000	-67.637310	1	0.282308	0.003009	0.005368	0.003009	0.000000	0.021719	0.000000	0.075480	0.000000	0.000000	0.000000	1.000000	0.272965	0.727034	0.000000	0.000001	
660000	-68.907822	1	0.563135	0.002885	0.007875	0.002885	0.000000	0.012767	0.000000	0.043672	0.000000	0.000000	0.000000	1.000000	0.407022	0.592977	0.000000	0.000001	
661000	-70.848766	1	1.662844	0.029480	0.024221	0.029480	0.000000	0.061356	0.000000	0.056609	0.000000	0.000000	0.000000	1.000000	0.480071	0.519929	0.000000	0.000000	
662000	-68.697495	1	1.738976	0.008327	0.009896	0.008327	0.000000	0.117891	0.000000	0.046518	0.000000	0.000000	0.000001	0.999999	0.486077	0.513923	0.000000	0.000000	
663000	-68.306122	1	1.684394	0.008947	0.008539	0.008947	0.000000	0.060004	0.000000	0.047760	0.000000	0.000000	0.000000	1.000000	0.480610	0.519389	0.000000	0.000000	
664000	-68.635732	1	1.612124	0.003394	0.006041	0.003394	0.000000	0.113991	0.000000	0.039019	0.000000	0.000000	0.000000	1.000000	0.484368	0.515631	0.000000	0.000001	
665000	-68.727614	1	0.348344	0.013901	0.005829	0.013901	0.000000	0.053807	0.000000	0.082347	0.000000	0.000000	0.000000	1.000000	0.339939	0.660061	0.000000	0.000000	
666000	-67.233290	1	1.584902	0.002789	0.014041	0.002789	0.000000	0.057666	0.000000	0.050782	0.000000	0.000000	0.000000	1.000000	0.479473	0.520527	0.000000	0.000001	
667000	-68.882151	1	0.724926	0.012642	0.004495	0.012642	0.000000	0.052588	0.000000	0.092509	0.000000	0.000000	0.000000	1.000000	0.448769	0.551231	0.000000	0.000000	
668000	-70.315153	1	0.764965	0.003932	0.000820	0.003932	0.000000	0.090670	0.000000	0.121647	0.000000	0.000000	0.000000	1.000000	0.462435	0.537564	0.000000	0.000000	
669000	-70.458428	1	0.727544	0.007110	0.011463	0.007110	0.000000	0.096147	0.000000	0.024052	0.000000	0.000000	0.000000	1.000000	0.453084	0.546915	0.000000	0.000000	
670000	-67.410952	1	0.639473	0.003956	0.006002	0.003956	0.000000	0.078904	0.000000	0.055679	0.000000	0.000000	0.000000	1.000000	0.442007	0.557992	0.000000	0.000000	
671000	-67.207107	1	3.631158	0.001711	0.008321	0.001711	0.000000	0.053358	0.000000	0.080525	0.000000	0.000000	0.000000	1.000000	0.492093	0.507906	0.000000	0.000001	
672000	-69.254226	1	0.281722	0.006372	0.004965	0.006372	0.000000	0.130944	0.000000	0.041857	0.000000	0.000000	0.000001	0.999999	0.315907	0.684092	0.000000	0.000000	
673000	-68.519914	1	0.630196	0.003402	0.002163	0.003402	0.000000	0.015662	0.000000	0.083357	0.000000	0.000000	0.000000	1.000000	0.425702	0.574297	0.000000	0.000001	
674000	-68.268195	1	0.973640	0.001271	0.025386	0.001271	0.000000	0.031410	0.000000	0.106143	0.000000	0.000000	0.000000	1.000000	0.463852	0.536147	0.000000	0.000001	
675000	-67.801225	1	0.497158	0.001282	0.012134	0.001282	0.000000	0.009910	0.000000	0.084813	0.000000	0.000000	0.000000	1.000000	0.393237	0.606761	0.000000	0.000001	
676000	-68.519107	1	0.754547	0.005214	0.008182	0.005214	0.000000	0.047887	0.000000	0.112515	0.000000	0.000000	0.000000	1.000000	0.452997	0.547003	0.000000	0.000000	
677000	-70.459781	1	0.639788	0.024805	0.016355	0.024805	0.000000	0.097141	0.000000	0.089275	0.000000	0.000000	0.000000	1.000000	0.448393	0.551607	0.000000	0.000000	
678000	-67.605381	1	1.214644	0.002358	0.003366	0.002358	0.000000	0.040445	0.000000	0.083641	0.000000	0.000000	0.000000	1.000000	0.471914	0.528085	0.000000	0.000001	
679000	-69.997905	1	0.421098	0.010861	0.003302	0.010861	0.000000	0.166179	0.000000	0.088184	0.000000	0.000000	0.000002	0.999998	0.410893	0.589107	0.000000	0.000000	
680000	-68.491410	1	0.474731	0.012078	0.004948	0.012078	0.000000	0.061033	0.000000	0.058913	0.000000	0.000000	0.000000	1.000000	0.399944	0.600055	0.000000	0.000000	
681000	-67.680821	1	0.861666	0.002571	0.003996	0.002571	0.000000	0.080713	0.000000	0.094945	0.000000	0.000000	0.000000	1.000000	0.465398	0.534601	0.000000	0.000001	
682000	-67.622639	1	4.917140	0.002751	0.008314	0.002751	0.000000	0.038456	0.000000	0.064032	0.000000	0.000000	0.000000	1.000000	0.493417	0.506583	0.000000	0.000001	
683000	-69.380754	1	1.159700	0.003140	0.002246	0.003140	0.000000	0.019959	0.000000	0.109227	0.000000	0.000000	0.000000	1.000000	0.468806	0.531193	0.000000	0.000000	
684000	-68.447411	1	1.549508	0.004962	0.024414	0.004962	0.000000	0.017907	0.000000	0.051641	0.000000	0.000000	0.000000	1.000000	0.474070	0.525930	0.000000	0.000000	
685000	-68.480732	1	1.082122	0.011398	0.010343	0.011398	0.000000	0.094130	0.000000	0.091821	0.000000	0.000000	0.000000	1.000000	0.475459	0.524541	0.000000	0.000000	
686000	-68.437536	1	1.073957	0.009764	0.012681	0.009764	0.000000	0.127615	0.000000	0.068601	0.000000	0.000000	0.000001	0.999999	0.477836	0.522163	0.000000	0.000000	
687000	-67.682446	1	2.032259	0.006784	0.009349	0.006784	0.000000	0.041464	0.000000	0.060564	0.000000	0.000000	0.000000	1.000000	0.483231	0.516768	0.000000	0.000000	
688000	-67.618657	1	0.458178	0.001353	0.012156	0.001353	0.000000	0.064047	0.000000	0.104331	0.000000	0.000000	0.000000	1.000000	0.402188	0.597810	0.000000	0.000001	
689000	-66.806516	1	1.856999	0.001124	0.008211	0.001124	0.000000	0.073824	0.000000	0.063948	0.000000	0.000000	0.000000	1.000000	0.484744	0.515254	0.000001	0.000001	
690000	-67.813431	1	2.215792	0.005180	0.006426	0.005180	0.000000	0.035913	0.000000	0.058035	0.000000	0.000000	0.000000	1.000000	0.484215	0.515785	0.000000	0.000000	
691000	-67.953139	1	1.013678	0.005559	0.006877	0.005559	0.000000	0.060267	0.000000	0.046204	0.000000	0.000000	0.000000	1.000000	0.465585	0.534415	0.000000	0.000000	
692000	-68.112355	1	0.631644	0.007140	0.017006	0.007140	0.000000	0.030451	0.000000	0.086269	0.000000	0.000000	0.000000	1.000000	0.431585	0.568414	0.000000	0.000000	
693000	-68.456258	1	1.540611	0.014441	0.013737	0.014441	0.000000	0.070370	0.000000	0.063966	0.000000	0.000000	0.000000	1.000000	0.480313	0.519687	0.000000	0.000000	
694000	-70.932552	1	0.392988	0.016261	0.019492	0.016261	0.000000	0.027005	0.000000	0.039076	0.000000	0.000000	0.000000	1.000000	0.351625	0.648375	0.000000	0.000000	
695000	-67.367428	1	0.359736	0.001592	0.004356	0.001592	0.000000	0.104091	0.000000	0.065372	0.000000	0.000000	0.000000	1.000000	0.364200	0.635798	0.000000	0.000001	
696000	-68.757799	1	2.160071	0.009122	0.015056	0.009122	0.000000	0.089962	0.000000	0.108904	0.000000	0.000000	0.000000	1.000000	0.489375	0.510624	0.000000	0.000000	
697000	-68.758969	1	3.662769	0.007531	0.013231	0.007531	0.000000	0.063840	0.000000	0.110309	0.000000	0.000000	0.000000	1.000000	0.493129	0.506870	0.000000	0.000000	
698000	-69.814335	1	0.186014	0.013506	0.011799	0.013506	0.000000	0.097829	0.000000	0.040810	0.000000	0.000000	0.000000	1.000000	0.207771	0.792229	0.000000	0.000000	
699000	-68.322826	1	0.263223	0.004889	0.003153	0.004889	0.000000	0.123352	0.000000	0.075734	0.000000	0.000000	0.000001	0.999999	0.299673	0.700327	0.000000	0.000000	
700000	-68.062037	1	0.315116	0.005769	0.021393	0.005769	0.000000	0.045460	0.000000	0.072049	0.000000	0.000000	0.000000	1.000000	0.317336	0.682664	0.000000	0.000000	
701000	-68.047961	1	0.356134	0.006604	0.005138	0.006604	0.000000	0.035392	0.000000	0.087018	0.000000	0.000000	0.000000	1.000000	0.337615	0.662384	0.000000	0.000000	
702000	-70.584146	1	0.580022	0.024478	0.015270	0.024478	0.000000	0.028672	0.000000	0.090572	0.000000	0.000000	0.000000	1.000000	0.420365	0.579635	0.000000	0.000000	
703000	-68.628057	1	2.896066	0.011575	0.007020	0.011575	0.000000	0.037468	0.000000	0.079799	0.000000	0.000000	0.000000	1.000000	0.488727	0.511273	0.000000	0.000000	
704000	-71.254085	1	0.492340	0.025470	0.010527	0.025470	0.000000	0.007094	0.000000	0.088657	0.000000	0.000000	0.000000	1.000000	0.387795	0.612205	0.000000	0.000000	
705000	-71.422644	1	0.373457	0.031062	0.009029	0.031062	0.000000	0.036781	0.000000	0.051352	0.000000	0.000000	0.000000	1.000000	0.343060	0.656940	0.000000	0.000000	
706000	-67.957557	1	0.639030	0.008634	0.006584	0.008634	0.000000	0.077018	0.000000	0.084752	0.000000	0.000000	0.000000	1.000000	0.443828	0.556171	0.000000	0.000000	
707000	-68.885568	1	0.705918	0.001043	0.006832	0.001043	0.000000	0.142246	0.000000	0.123027	0.000000	0.000000	0.000001	0.999999	0.465847	0.534150	0.000001	0.000002	
708000	-68.286141	1	0.158797	0.008226	0.016587	0.008226	0.000000	0.070187	0.000000	0.070008	0.000000	0.000000	0.000000	1.000000	0.166129	0.833871	0.000000	0.000000	
709000	-69.842583	1	0.462205	0.003656	0.001660	0.003656	0.000000	0.151922	0.000000	0.111581	0.000000	0.000000	0.000001	0.999999	0.424072	0.575927	0.000000	0.000000	
710000	-68.768250	1	0.910602	0.009092	0.003562	0.009092	0.000000	0.018001	0.000000	0.068122	0.000000	0.000000	0.000000	1.000000	0.453569	0.546431	0.000000	0.000000	
711000	-67.958962	1	0.683613	0.005379	0.026562	0.005379	0.000000	0.050862	0.000000	0.061445	0.000000	0.000000	0.000000	1.000000	0.442620	0.557379	0.000000	0.000000	
712000	-69.059203	1	6.265338	0.007131	0.014849	0.007131	0.000000	0.104358	0.000000	0.109313	0.000000	0.000000	0.000000	1.000000	0.496885	0.503114	0.000000	0.000000	
713000	-68.238509	1	0.329682	0.003676	0.014133	0.003676	0.000000	0.054729	0.000000	0.106396	0.000000	0.000000	0.000000	1.000000	0.333908	0.666091	0.000000	0.000001	
714000	-67.158581	1	0.617217	0.001985	0.010247	0.001985	0.000000	0.047213	0.000000	0.053001	0.000000	0.000000	0.000000	1.000000	0.430653	0.569346	0.000000	0.000001	
715000	-68.809676	1	0.488821	0.007336	0.004471	0.007336	0.000000	0.140535	0.000000	0.059805	0.000000	0.000000	0.000001	0.999999	0.425918	0.574081	0.000000	0.000000	
716000	-68.017514	1	1.116084	0.000764	0.009086	0.000764	0.000000	0.042262	0.000000	0.113587	0.000000	0.000000	0.000000	1.000000	0.471407	0.528590	0.000001	0.000002	
717000	-67.655742	1	1.451432	0.005103	0.008301	0.005103	0.000000	0.084210	0.000000	0.051410	0.000000	0.000000	0.000000	1.000000	0.480126	0.519874	0.000000	0.000000	
718000	-68.057645	1	0.655946	0.009592	0.007017	0.009592	0.000000	0.083851	0.000000	0.059457	0.000000	0.000000	0.000000	1.000000	0.445368	0.554632	0.000000	0.000000	
719000	-67.805752	1	1.926846	0.004424	0.029608	0.004424	0.000000	0.053798	0.000000	0.092976	0.000000	0.000000	0.000000	1.000000	0.484859	0.515140	0.000000	0.000000	
720000	-66.932067	1	1.158325	0.000833	0.006007	0.000833	0.000000	0.057156	0.000000	0.084252	0.000000	0.000000	0.000000	1.000000	0.472865	0.527132	0.000001	0.000002	
721000	-67.146889	1	0.660677	0.003853	0.011361	0.003853	0.000000	0.080970	0.000000	0.078329	0.000000	0.000000	0.000000	1.000000	0.447637	0.552362	0.000000	0.000000	
722000	-69.391274	1	0.554648	0.016765	0.006046	0.016765	0.000000	0.107939	0.000000	0.058357	0.000000	0.000000	0.000000	1.000000	0.433829	0.566171	0.000000	0.000000	
723000	-70.936186	1	2.925084	0.019640	0.005156	0.019640	0.000000	0.005308	0.000000	0.067835	0.000000	0.000000	0.000000	1.000000	0.485951	0.514049	0.000000	0.000000	
724000	-67.457257	1	0.929248	0.002716	0.004660	0.002716	0.000000	0.089010	0.000000	0.087420	0.000000	0.000000	0.000000	1.000000	0.469483	0.530516	0.000000	0.000001	
725000	-68.511295	1	0.320084	0.007347	0.008562	0.007347	0.000000	0.129860	0.000000	0.087902	0.000000	0.000000	0.000001	0.999999	0.350276	0.649724	0.000000	0.000000	
726000	-71.707966	1	0.162418	0.005023	0.000248	0.005023	0.000000	0.083923	0.000000	0.032377	0.000000	0.000000	0.000000	1.000000	0.167973	0.832026	0.000000	0.000001	
727000	-67.259894	1	1.051165	0.004983	0.010352	0.004983	0.000000	0.060943	0.000000	0.059028	0.000000	0.000000	0.000000	1.000000	0.468140	0.531860	0.000000	0.000000	
728000	-68.704763	1	2.321736	0.011497	0.032689	0.011497	0.000000	0.093917	0.000000	0.058166	0.000000	0.000000	0.000000	1.000000	0.488860	0.511140	0.000000	0.000000	
729000	-66.985318	1	0.646106	0.001269	0.004370	0.001269	0.000000	0.051528	0.000000	0.068255	0.000000	0.000000	0.000000	1.000000	0.437487	0.562511	0.000000	0.000001	
730000	-68.558405	1	0.844944	0.009803	0.006969	0.009803	0.000000	0.095592	0.000000	0.048172	0.000000	0.000000	0.000000	1.000000	0.463173	0.536827	0.000000	0.000000	
731000	-72.210615	1	1.992374	0.022562	0.004542	0.022562	0.000000	0.075102	0.000000	0.131668	0.000000	0.000000	0.000000	1.000000	0.487760	0.512240	0.000000	0.000000	
732000	-68.381713	1	1.193162	0.010304	0.009189	0.010304	0.000000	0.037528	0.000000	0.091201	0.000000	0.000000	0.000000	1.000000	0.470958	0.529042	0.000000	0.000000	
733000	-71.898300	1	0.163312	0.012707	0.011524	0.012707	0.000000	0.167308	0.000000	0.032536	0.000000	0.000000	0.000002	0.999998	0.203284	0.796716	0.000000	0.000000	
734000	-68.716601	1	2.526361	0.012300	0.007822	0.012300	0.000000	0.048870	0.000000	0.089623	0.000000	0.000000	0.000000	1.000000	0.488058	0.511942	0.000000	0.000000	
735000	-67.985611	1	0.865192	0.005082	0.003599	0.005082	0.000000	0.057205	0.000000	0.092276	0.000000	0.000000	0.000000	1.000000	0.461200	0.538799	0.000000	0.000000	
736000	-66.805755	1	1.419187	0.002024	0.009854	0.002024	0.000000	0.049199	0.000000	0.073033	0.000000	0.000000	0.000000	1.000000	0.477042	0.522957	0.000000	0.000001	
737000	-68.455192	1	0.518104	0.008209	0.017673	0.008209	0.000000	0.018664	0.000000	0.073841	0.000000	0.000000	0.000000	1.000000	0.401781	0.598219	0.000000	0.000000	
738000	-67.829956	1	1.271484	0.004068	0.005191	0.004068	0.000000	0.096632	0.000000	0.093281	0.000000	0.000000	0.000000	1.000000	0.480417	0.519582	0.000000	0.000000	
739000	-68.536007	1	0.002283	0.005657	0.004827	0.005657	0.000000	0.056974	0.000000	0.102055	0.000000	0.000000	0.000000	1.000000	0.000734	0.999266	0.000000	0.000000	
740000	-68.891002	1	6.584882	0.012296	0.009976	0.012296	0.000000	0.076351	0.000000	0.066828	0.000000	0.000000	0.000000	1.000000	0.495986	0.504014	0.000000	0.000000	
741000	-69.619301	1	0.524737	0.006213	0.002479	0.006213	0.000000	0.129687	0.000000	0.113693	0.000000	0.000000	0.000001	0.999999	0.436667	0.563333	0.000000	0.000000	
742000	-67.846096	1	0.650188	0.002337	0.021285	0.002337	0.000000	0.017523	0.000000	0.079845	0.000000	0.000000	0.000000	1.000000	0.430544	0.569455	0.000000	0.000001	
743000	-69.766925	1	0.949910	0.020821	0.011154	0.020821	0.000000	0.028196	0.000000	0.058645	0.000000	0.000000	0.000000	1.000000	0.456460	0.543540	0.000000	0.000000	
744000	-67.774952	1	0.944091	0.003963	0.006380	0.003963	0.000000	0.021708	0.000000	0.084723	0.000000	0.000000	0.000000	1.000000	0.458246	0.541754	0.000000	0.000000	
745000	-68.941803	1	0.619065	0.001153	0.021091	0.001153	0.000000	0.067773	0.000000	0.125970	0.000000	0.000000	0.000000	1.000000	0.444042	0.555956	0.000001	0.000001	
746000	-73.576406	1	1.517904	0.013955	0.004810	0.013955	0.000000	0.189577	0.000000	0.025831	0.000000	0.000000	0.000002	0.999998	0.487771	0.512229	0.000000	0.000000	
747000	-68.954300	1	0.712854	0.008409	0.015166	0.008409	0.000000	0.024871	0.000000	0.045399	0.000000	0.000000	0.000000	1.000000	0.436556	0.563444	0.000000	0.000000	
748000	-69.703850	1	3.785769	0.021942	0.014704	0.021942	0.000000	0.079201	0.000000	0.076002	0.000000	0.000000	0.000000	1.000000	0.493000	0.507000	0.000000	0.000000	
749000	-66.660904	1	1.768749	0.000876	0.009317	0.000876	0.000000	0.060968	0.000000	0.072630	0.000000	0.000000	0.000000	1.000000	0.483174	0.516824	0.000001	0.000002	
750000	-68.012598	1	0.424717	0.001318	0.016810	0.001318	0.000000	0.011591	0.000000	0.060484	0.000000	0.000000	0.000000	1.000000	0.363633	0.636365	0.000000	0.000002	
751000	-67.331303	1	2.793085	0.000702	0.010673	0.000702	0.000000	0.117496	0.000000	0.086476	0.000000	0.000000	0.000001	0.999999	0.492780	0.507217	0.000001	0.000002	
752000	-70.078665	1	0.631411	0.010988	0.006997	0.010988	0.000000	0.050623	0.000000	0.031716	0.000000	0.000000	0.000000	1.000000	0.430694	0.569306	0.000000	0.000000	
753000	-67.696524	1	0.262055	0.004827	0.003946	0.004827	0.000000	0.055380	0.000000	0.058894	0.000000	0.000000	0.000000	1.000000	0.269525	0.730474	0.000000	0.000000	
754000	-69.506028	1	1.800122	0.004226	0.042000	0.004226	0.000000	0.003481	0.000000	0.059749	0.000000	0.000000	0.000000	1.000000	0.476717	0.523282	0.000000	0.000000	
755000	-66.782336	1	1.494887	0.000666	0.009143	0.000666	0.000000	0.085544	0.000000	0.060612	0.000000	0.000000	0.000000	1.000000	0.481534	0.518462	0.000001	0.000003	
756000	-68.931230	1	0.822415	0.012325	0.007228	0.012325	0.000000	0.095973	0.000000	0.099170	0.000000	0.000000	0.000000	1.000000	0.465404	0.534596	0.000000	0.000000	
757000	-68.697880	1	1.377110	0.008639	0.005214	0.008639	0.000000	0.022487	0.000000	0.054791	0.000000	0.000000	0.000000	1.000000	0.471074	0.528926	0.000000	0.000000	
758000	-68.484495	1	2.472601	0.011322	0.016892	0.011322	0.000000	0.027896	0.000000	0.059811	0.000000	0.000000	0.000000	1.000000	0.485196	0.514804	0.000000	0.000000	
759000	-68.439682	1	0.391659	0.007637	0.013154	0.007637	0.000000	0.014762	0.000000	0.067696	0.000000	0.000000	0.000000	1.000000	0.348021	0.651979	0.000000	0.000000	
760000	-67.707201	1	0.590555	0.001694	0.016288	0.001694	0.000000	0.065316	0.000000	0.104162	0.000000	0.000000	0.000000	1.000000	0.436489	0.563510	0.000000	0.000001	
761000	-69.750738	1	2.387773	0.015850	0.020012	0.015850	0.000000	0.075156	0.000000	0.039405	0.000000	0.000000	0.000000	1.000000	0.487268	0.512731	0.000000	0.000000	
762000	-70.197752	1	1.511311	0.013369	0.007483	0.013369	0.000000	0.022071	0.000000	0.113686	0.000000	0.000000	0.000000	1.000000	0.477046	0.522954	0.000000	0.000000	
763000	-72.679972	1	0.338070	0.019175	0.008833	0.019175	0.000000	0.159118	0.000000	0.143450	0.000000	0.000000	0.000001	0.999999	0.373977	0.626023	0.000000	0.000000	
764000	-68.000500	1	0.859017	0.000532	0.001800	0.000532	0.000000	0.091964	0.000000	0.092543	0.000000	0.000000	0.000000	1.000000	0.466888	0.533107	0.000001	0.000003	
765000	-70.120670	1	0.457997	0.016087	0.003753	0.016087	0.000000	0.072743	0.000000	0.109932	0.000000	0.000000	0.000000	1.000000	0.402761	0.597238	0.000000	0.000000	
766000	-69.032533	1	0.173096	0.002604	0.007943	0.002604	0.000000	0.040440	0.000000	0.121231	0.000000	0.000000	0.000000	1.000000	0.170510	0.829489	0.000000	0.000001	
767000	-69.009655	1	1.242045	0.012460	0.004214	0.012460	0.000000	0.027611	0.000000	0.059921	0.000000	0.000000	0.000000	1.000000	0.468486	0.531513	0.000000	0.000000	
768000	-67.189098	1	0.375377	0.002383	0.007752	0.002383	0.000000	0.035637	0.000000	0.061773	0.000000	0.000000	0.000000	1.000000	0.347481	0.652518	0.000000	0.000001	
769000	-68.121796	1	1.250499	0.008092	0.008781	0.008092	0.000000	0.030255	0.000000	0.088058	0.000000	0.000000	0.000000	1.000000	0.471357	0.528642	0.000000	0.000000	
770000	-69.030295	1	0.725878	0.001554	0.012595	0.001554	0.000000	0.039062	0.000000	0.031453	0.000000	0.000000	0.000000	1.000000	0.441041	0.558958	0.000000	0.000001	
771000	-67.380057	1	1.317544	0.001790	0.006005	0.001790	0.000000	0.078277	0.000000	0.094790	0.000000	0.000000	0.000000	1.000000	0.479580	0.520419	0.000000	0.000001	
772000	-70.707292	1	5.038582	0.015343	0.002742	0.015343	0.000000	0.062019	0.000000	0.101231	0.000000	0.000000	0.000000	1.000000	0.494786	0.505214	0.000000	0.000000	
773000	-66.916545	1	0.361698	0.001550	0.008889	0.001550	0.000000	0.056330	0.000000	0.061166	0.000000	0.000000	0.000000	1.000000	0.348796	0.651203	0.000000	0.000001	
774000	-68.484287	1	0.662643	0.013699	0.006147	0.013699	0.000000	0.056970	0.000000	0.073253	0.000000	0.000000	0.000000	1.000000	0.440801	0.559198	0.000000	0.000000	
775000	-67.402843	1	1.976254	0.004594	0.007007	0.004594	0.000000	0.048222	0.000000	0.077975	0.000000	0.000000	0.000000	1.000000	0.484150	0.515850	0.000000	0.000000	
776000	-69.068550	1	0.266127	0.015493	0.004446	0.015493	0.000000	0.047047	0.000000	0.061658	0.000000	0.000000	0.000000	1.000000	0.268873	0.731127	0.000000	0.000000	
777000	-68.318551	1	0.350784	0.006396	0.004263	0.006396	0.000000	0.020290	0.000000	0.061060	0.000000	0.000000	0.000000	1.000000	0.323190	0.676810	0.000000	0.000000	
778000	-68.078269	1	0.571014	0.002037	0.007614	0.002037	0.000000	0.006143	0.000000	0.086904	0.000000	0.000000	0.000000	1.000000	0.411552	0.588447	0.000000	0.000001	
779000	-71.960140	1	0.621983	0.033375	0.012658	0.033375	0.000000	0.014580	0.000000	0.061230	0.000000	0.000000	0.000000	1.000000	0.418953	0.581047	0.000000	0.000000	
780000	-68.064462	1	0.031793	0.004370	0.004503	0.004370	0.000000	0.021298	0.000000	0.079797	0.000000	0.000000	0.000000	1.000000	0.010085	0.989915	0.000000	0.000001	
781000	-68.527524	1	0.391108	0.004850	0.021300	0.004850	0.000000	0.104413	0.000000	0.048497	0.000000	0.000000	0.000000	1.000000	0.383567	0.616432	0.000000	0.000000	
782000	-67.837946	1	0.457878	0.005014	0.009763	0.005014	0.000000	0.043616	0.000000	0.095651	0.000000	0.000000	0.000000	1.000000	0.393414	0.606586	0.000000	0.000000	
783000	-67.281354	1	0.808101	0.001437	0.005398	0.001437	0.000000	0.105278	0.000000	0.059540	0.000000	0.000000	0.000000	1.000000	0.463724	0.536274	0.000001	0.000001	
784000	-68.693579	1	0.879861	0.004412	0.005946	0.004412	0.000000	0.152235	0.000000	0.053642	0.000000	0.000000	0.000001	0.999999	0.473383	0.526616	0.000000	0.000000	
785000	-67.943898	1	1.654160	0.001687	0.002424	0.001687	0.000000	0.060035	0.000000	0.091522	0.000000	0.000000	0.000000	1.000000	0.482594	0.517405	0.000000	0.000001	
786000	-67.102637	1	1.062515	0.002941	0.007766	0.002941	0.000000	0.035882	0.000000	0.069855	0.000000	0.000000	0.000000	1.000000	0.465309	0.534691	0.000000	0.000001	
787000	-69.239110	1	0.079261	0.006865	0.020545	0.006865	0.000000	0.066476	0.000000	0.044271	0.000000	0.000000	0.000000	1.000000	0.063918	0.936082	0.000000	0.000000	
788000	-68.169854	1	0.137235	0.004709	0.015153	0.004709	0.000000	0.023923	0.000000	0.080383	0.000000	0.000000	0.000000	1.000000	0.115199	0.884801	0.000000	0.000001	
789000	-68.274355	1	0.325477	0.008014	0.009104	0.008014	0.000000	0.030080	0.000000	0.088913	0.000000	0.000000	0.000000	1.000000	0.315241	0.684759	0.000000	0.000000	
790000	-70.116897	1	1.725661	0.025612	0.022775	0.025612	0.000000	0.061617	0.000000	0.076938	0.000000	0.000000	0.000000	1.000000	0.482011	0.517989	0.000000	0.000000	
791000	-68.542034	1	4.166271	0.003658	0.023107	0.003658	0.000000	0.016700	0.000000	0.102333	0.000000	0.000000	0.000000	1.000000	0.492054	0.507946	0.000000	0.000000	
792000	-68.372480	1	0.486178	0.005493	0.003008	0.005493	0.000000	0.124513	0.000000	0.075279	0.000000	0.000000	0.000001	0.999999	0.422787	0.577213	0.000000	0.000000	
793000	-68.849569	1	0.947831	0.013713	0.012094	0.013713	0.000000	0.103866	0.000000	0.090154	0.000000	0.000000	0.000000	1.000000	0.472069	0.527930	0.000000	0.000000	
794000	-69.867364	1	0.440890	0.017365	0.006437	0.017365	0.000000	0.012872	0.000000	0.083025	0.000000	0.000000	0.000000	1.000000	0.370406	0.629594	0.000000	0.000000	
795000	-67.732733	1	0.064565	0.002098	0.005077	0.002098	0.000000	0.024076	0.000000	0.084585	0.000000	0.000000	0.000000	1.000000	0.033787	0.966212	0.000000	0.000001	
796000	-68.579296	1	1.096050	0.003252	0.014927	0.003252	0.000000	0.137692	0.000000	0.112233	0.000000	0.000000	0.000001	0.999999	0.481734	0.518265	0.000000	0.000001	
797000	-69.646252	1	0.450393	0.007828	0.008562	0.007828	0.000000	0.102292	0.000000	0.031583	0.000000	0.000000	0.000000	1.000000	0.402525	0.597475	0.000000	0.000000	
798000	-68.665734	1	0.843925	0.004725	0.009424	0.004725	0.000000	0.009381	0.000000	0.052359	0.000000	0.000000	0.000000	1.000000	0.445788	0.554212	0.000000	0.000000	
799000	-68.276516	1	1.944562	0.005969	0.018595	0.005969	0.000000	0.065614	0.000000	0.108060	0.000000	0.000000	0.000000	1.000000	0.486437	0.513562	0.000000	0.000000	
800000	-68.860403	1	0.393329	0.012267	0.004677	0.012267	0.000000	0.112426	0.000000	0.072967	0.000000	0.000000	0.000000	1.000000	0.384730	0.615270	0.000000	0.000000	
801000	-68.627812	1	1.775816	0.003345	0.012211	0.003345	0.000000	0.120396	0.000000	0.037401	0.000000	0.000000	0.000001	0.999999	0.486391	0.513609	0.000000	0.000001	
802000	-69.625860	1	0.662510	0.014906	0.010969	0.014906	0.000000	0.027855	0.000000	0.102505	0.000000	0.000000	0.000000	1.000000	0.435987	0.564013	0.000000	0.000000	
803000	-67.725558	1	0.106375	0.005256	0.008675	0.005256	0.000000	0.032690	0.000000	0.070918	0.000000	0.000000	0.000000	1.000000	0.080468	0.919532	0.000000	0.000001	
804000	-67.331874	1	0.531601	0.002389	0.010568	0.002389	0.000000	0.105206	0.000000	0.057441	0.000000	0.000000	0.000000	1.000000	0.429602	0.570397	0.000000	0.000001	
805000	-68.856303	1	0.125605	0.010091	0.002418	0.010091	0.000000	0.031373	0.000000	0.067151	0.000000	0.000000	0.000000	1.000000	0.100729	0.899271	0.000000	0.000000	
806000	-66.981333	1	2.441906	0.001160	0.014231	0.001160	0.000000	0.028965	0.000000	0.065998	0.000000	0.000000	0.000000	1.000000	0.485687	0.514311	0.000000	0.000001	
807000	-70.370073	1	0.248698	0.001004	0.006743	0.001004	0.000000	0.016094	0.000000	0.030167	0.000000	0.000000	0.000000	1.000000	0.232554	0.767443	0.000000	0.000003	
808000	-67.394693	1	0.600091	0.003856	0.013903	0.003856	0.000000	0.094515	0.000000	0.083075	0.000000	0.000000	0.000000	1.000000	0.442689	0.557310	0.000000	0.000000	
809000	-69.369642	1	0.373801	0.010877	0.013207	0.010877	0.000000	0.004385	0.000000	0.079686	0.000000	0.000000	0.000000	1.000000	0.333390	0.666610	0.000000	0.000000	
810000	-69.452762	1	0.515180	0.002895	0.001700	0.002895	0.000000	0.093273	0.000000	0.120203	0.000000	0.000000	0.000000	1.000000	0.427065	0.572934	0.000000	0.000001	
811000	-67.231225	1	0.851031	0.004290	0.010079	0.004290	0.000000	0.060164	0.000000	0.084856	0.000000	0.000000	0.000000	1.000000	0.460530	0.539469	0.000000	0.000000	
812000	-69.726213	1	2.374704	0.004715	0.003489	0.004715	0.000000	0.032515	0.000000	0.036424	0.000000	0.000000	0.000000	1.000000	0.484223	0.515776	0.000000	0.000000	
813000	-68.550523	1	1.868083	0.008631	0.005496	0.008631	0.000000	0.072659	0.000000	0.046936	0.000000	0.000000	0.000000	1.000000	0.483762	0.516237	0.000000	0.000000	
814000	-70.899867	1	0.985689	0.000768	0.006701	0.000768	0.000000	0.084683	0.000000	0.018025	0.000000	0.000000	0.000000	1.000000	0.466605	0.533392	0.000001	0.000002	
815000	-69.566594	1	0.918205	0.016923	0.008445	0.016923	0.000000	0.013736	0.000000	0.076501	0.000000	0.000000	0.000000	1.000000	0.453219	0.546781	0.000000	0.000000	
816000	-68.821793	1	1.231467	0.006546	0.003897	0.006546	0.000000	0.008970	0.000000	0.080761	0.000000	0.000000	0.000000	1.000000	0.466938	0.533062	0.000000	0.000000	
817000	-72.499663	1	0.503763	0.005499	0.011469	0.005499	0.000000	0.182809	0.000000	0.022613	0.000000	0.000000	0.000002	0.999998	0.436215	0.563785	0.000000	0.000000	
818000	-68.467017	1	0.792747	0.007831	0.021629	0.007831	0.000000	0.038646	0.000000	0.094986	0.000000	0.000000	0.000000	1.000000	0.452947	0.547052	0.000000	0.000000	
819000	-67.674419	1	1.387891	0.004848	0.030066	0.004848	0.000000	0.074381	0.000000	0.078689	0.000000	0.000000	0.000000	1.000000	0.479601	0.520399	0.000000	0.000000	
820000	-68.181253	1	0.880774	0.009675	0.007772	0.009675	0.000000	0.061279	0.000000	0.091584	0.000000	0.000000	0.000000	1.000000	0.462595	0.537405	0.000000	0.000000	
821000	-68.512756	1	0.889956	0.005533	0.010065	0.005533	0.000000	0.106303	0.000000	0.039893	0.000000	0.000000	0.000000	1.000000	0.466980	0.533020	0.000000	0.000000	
822000	-67.324587	1	4.916601	0.000769	0.014424	0.000769	0.000000	0.111053	0.000000	0.063822	0.000000	0.000000	0.000000	1.000000	0.495609	0.504388	0.000001	0.000002	
823000	-68.671739	1	0.328495	0.008681	0.017618	0.008681	0.000000	0.094356	0.000000	0.051185	0.000000	0.000000	0.000000	1.000000	0.343690	0.656310	0.000000	0.000000	
824000	-67.746080	1	0.101386	0.001204	0.013209	0.001204	0.000000	0.029580	0.000000	0.053393	0.000000	0.000000	0.000000	1.000000	0.073415	0.926583	0.000000	0.000002	
825000	-67.978596	1	1.440741	0.000847	0.004534	0.000847	0.000000	0.090363	0.000000	0.107878	0.000000	0.000000	0.000000	1.000000	0.483342	0.516655	0.000001	0.000002	
826000	-69.297728	1	0.027977	0.010674	0.005094	0.010674	0.000000	0.019529	0.000000	0.093707	0.000000	0.000000	0.000000	1.000000	0.008042	0.991958	0.000000	0.000000	
827000	-70.179287	1	1.299210	0.018027	0.013586	0.018027	0.000000	0.061134	0.000000	0.037399	0.000000	0.000000	0.000000	1.000000	0.473152	0.526848	0.000000	0.000000	
828000	-67.005320	1	0.529857	0.002951	0.007725	0.002951	0.000000	0.076042	0.000000	0.071454	0.000000	0.000000	0.000000	1.000000	0.422670	0.577329	0.000000	0.000001	
829000	-69.858339	1	0.037855	0.008903	0.013458	0.008903	0.000000	0.060630	0.000000	0.034650	0.000000	0.000000	0.000000	1.000000	0.020903	0.979097	0.000000	0.000000	
830000	-70.380868	1	1.798163	0.011066	0.023480	0.011066	0.000000	0.019818	0.000000	0.120595	0.000000	0.000000	0.000000	1.000000	0.481348	0.518651	0.000000	0.000000	
831000	-70.383825	1	0.590610	0.001552	0.008384	0.001552	0.000000	0.101236	0.000000	0.020947	0.000000	0.000000	0.000000	1.000000	0.436785	0.563214	0.000001	0.000001	
832000	-69.914935	1	1.256707	0.008137	0.043967	0.008137	0.000000	0.149242	0.000000	0.067536	0.000000	0.000000	0.000001	0.999999	0.483809	0.516191	0.000000	0.000000	
833000	-68.168762	1	0.700430	0.009880	0.007821	0.009880	0.000000	0.060764	0.000000	0.089904	0.000000	0.000000	0.000000	1.000000	0.448181	0.551819	0.000000	0.000000	
834000	-67.907971	1	1.552639	0.005012	0.009027	0.005012	0.000000	0.020798	0.000000	0.086699	0.000000	0.000000	0.000000	1.000000	0.476519	0.523480	0.000000	0.000000	
835000	-68.598764	1	0.917624	0.002343	0.007170	0.002343	0.000000	0.120787	0.000000	0.037229	0.000000	0.000000	0.000001	0.999999	0.470208	0.529791	0.000000	0.000001	
836000	-69.541219	1	0.625417	0.014270	0.007055	0.014270	0.000000	0.113359	0.000000	0.045656	0.000000	0.000000	0.000000	1.000000	0.446074	0.553926	0.000000	0.000000	
837000	-70.019570	1	4.011403	0.004496	0.001271	0.004496	0.000000	0.095281	0.000000	0.105935	0.000000	0.000000	0.000000	1.000000	0.494740	0.505259	0.000000	0.000000	
838000	-69.610381	1	0.318517	0.014789	0.002151	0.014789	0.000000	0.030367	0.000000	0.062452	0.000000	0.000000	0.000000	1.000000	0.304067	0.695933	0.000000	0.000000	
839000	-69.600500	1	0.190534	0.008818	0.012379	0.008818	0.000000	0.120875	0.000000	0.039932	0.000000	0.000000	0.000001	0.999999	0.222562	0.777438	0.000000	0.000000	
840000	-67.474554	1	1.207540	0.003953	0.010604	0.003953	0.000000	0.036947	0.000000	0.053613	0.000000	0.000000	0.000000	1.000000	0.469133	0.530867	0.000000	0.000000	
841000	-68.842651	1	1.054086	0.003190	0.017923	0.003190	0.000000	0.162961	0.000000	0.105540	0.000000	0.000000	0.000001	0.999999	0.482688	0.517311	0.000000	0.000001	
842000	-68.932636	1	0.334527	0.009832	0.003097	0.009832	0.000000	0.101527	0.000000	0.052504	0.000000	0.000000	0.000000	1.000000	0.345590	0.654410	0.000000	0.000000	
843000	-68.819421	1	0.440809	0.007557	0.013749	0.007557	0.000000	0.151349	0.000000	0.072915	0.000000	0.000000	0.000001	0.999999	0.416233	0.583767	0.000000	0.000000	
844000	-68.034634	1	1.843610	0.002497	0.027299	0.002497	0.000000	0.072717	0.000000	0.040706	0.000000	0.000000	0.000000	1.000000	0.483552	0.516447	0.000000	0.000001	
845000	-67.637125	1	0.535912	0.008045	0.009653	0.008045	0.000000	0.062924	0.000000	0.072848	0.000000	0.000000	0.000000	1.000000	0.420408	0.579592	0.000000	0.000000	
846000	-67.883883	1	1.963056	0.006211	0.027301	0.006211	0.000000	0.066648	0.000000	0.091298	0.000000	0.000000	0.000000	1.000000	0.486038	0.513961	0.000000	0.000000	
847000	-69.526942	1	0.645725	0.020270	0.019294	0.020270	0.000000	0.060565	0.000000	0.073188	0.000000	0.000000	0.000000	1.000000	0.439787	0.560213	0.000000	0.000000	
848000	-67.438941	1	3.031084	0.006444	0.019825	0.006444	0.000000	0.070245	0.000000	0.072020	0.000000	0.000000	0.000000	1.000000	0.490959	0.509041	0.000000	0.000000	
849000	-67.726720	1	0.226517	0.004182	0.008484	0.004182	0.000000	0.104464	0.000000	0.083325	0.000000	0.000000	0.000000	1.000000	0.259376	0.740623	0.000000	0.000001	
850000	-70.519573	1	0.105406	0.016769	0.012109	0.016769	0.000000	0.141521	0.000000	0.094796	0.000000	0.000000	0.000001	0.999999	0.121205	0.878795	0.000000	0.000000	
851000	-69.804371	1	0.936824	0.019134	0.003209	0.019134	0.000000	0.087578	0.000000	0.060622	0.000000	0.000000	0.000000	1.000000	0.466874	0.533126	0.000000	0.000000	
852000	-68.246146	1	5.100834	0.008472	0.016654	0.008472	0.000000	0.078631	0.000000	0.053111	0.000000	0.000000	0.000000	1.000000	0.494679	0.505320	0.000000	0.000000	
853000	-68.637698	1	0.975547	0.005458	0.035552	0.005458	0.000000	0.112280	0.000000	0.081898	0.000000	0.000000	0.000000	1.000000	0.474428	0.525571	0.000000	0.000000	
854000	-69.299286	1	1.015029	0.004905	0.027860	0.004905	0.000000	0.011020	0.000000	0.104006	0.000000	0.000000	0.000000	1.000000	0.461382	0.538618	0.000000	0.000000	
855000	-67.422573	1	0.417312	0.004928	0.007017	0.004928	0.000000	0.038730	0.000000	0.072996	0.000000	0.000000	0.000000	1.000000	0.371509	0.628490	0.000000	0.000000	
856000	-70.861407	1	0.029140	0.010937	0.002012	0.010937	0.000000	0.062415	0.000000	0.031049	0.000000	0.000000	0.000000	1.000000	0.014284	0.985716	0.000000	0.000000	
857000	-68.061333	1	0.742191	0.008992	0.014826	0.008992	0.000000	0.100697	0.000000	0.063666	0.000000	0.000000	0.000000	1.000000	0.458423	0.541576	0.000000	0.000000	
858000	-68.121809	1	0.863329	0.005555	0.004409	0.005555	0.000000	0.110001	0.000000	0.055408	0.000000	0.000000	0.000000	1.000000	0.467106	0.532894	0.000000	0.000000	
859000	-69.841416	1	0.592468	0.008723	0.009856	0.008723	0.000000	0.120794	0.000000	0.127325	0.000000	0.000000	0.000001	0.999999	0.449528	0.550472	0.000000	0.000000	
860000	-67.852477	1	1.171593	0.003011	0.021474	0.003011	0.000000	0.135243	0.000000	0.077400	0.000000	0.000000	0.000001	0.999999	0.481563	0.518436	0.000000	0.000001	
861000	-69.379744	1	3.931063	0.009345	0.034546	0.009345	0.000000	0.092029	0.000000	0.037667	0.000000	0.000000	0.000000	1.000000	0.493203	0.506796	0.000000	0.000000	
862000	-67.687301	1	2.015302	0.003466	0.021731	0.003466	0.000000	0.041265	0.000000	0.097018	0.000000	0.000000	0.000000	1.000000	0.484755	0.515245	0.000000	0.000000	
863000	-70.391876	1	0.859019	0.017645	0.018547	0.017645	0.000000	0.003387	0.000000	0.087560	0.000000	0.000000	0.000000	1.000000	0.447763	0.552236	0.000000	0.000000	
864000	-67.631617	1	1.554092	0.007580	0.009092	0.007580	0.000000	0.056918	0.000000	0.061002	0.000000	0.000000	0.000000	1.000000	0.479231	0.520768	0.000000	0.000000	
865000	-70.058955	1	2.378007	0.004334	0.004711	0.004334	0.000000	0.195003	0.000000	0.103308	0.000000	0.000000	0.000003	0.999997	0.494528	0.505472	0.000000	0.000000	
866000	-69.931906	1	1.127403	0.009995	0.007922	0.009995	0.000000	0.134392	0.000000	0.036655	0.000000	0.000000	0.000001	0.999999	0.478116	0.521884	0.000000	0.000000	
867000	-68.301353	1	0.133303	0.002959	0.009507	0.002959	0.000000	0.015270	0.000000	0.052880	0.000000	0.000000	0.000000	1.000000	0.102182	0.897817	0.000000	0.000001	
868000	-67.444025	1	0.351910	0.005561	0.007530	0.005561	0.000000	0.070492	0.000000	0.076194	0.000000	0.000000	0.000000	1.000000	0.349503	0.650497	0.000000	0.000000	
869000	-69.305477	1	0.545248	0.005223	0.014635	0.005223	0.000000	0.066829	0.000000	0.126825	0.000000	0.000000	0.000000	1.000000	0.429674	0.570326	0.000000	0.000000	
870000	-70.743709	1	0.137679	0.018912	0.002750	0.018912	0.000000	0.113484	0.000000	0.099458	0.000000	0.000000	0.000000	1.000000	0.153282	0.846718	0.000000	0.000000	
871000	-70.325876	1	0.337922	0.022796	0.002457	0.022796	0.000000	0.071404	0.000000	0.065942	0.000000	0.000000	0.000000	1.000000	0.336931	0.663069	0.000000	0.000000	
872000	-68.554598	1	0.906161	0.003094	0.003996	0.003094	0.000000	0.050746	0.000000	0.038411	0.000000	0.000000	0.000000	1.000000	0.458182	0.541818	0.000000	0.000001	
873000	-68.201948	1	0.759012	0.005002	0.018151	0.005002	0.000000	0.011481	0.000000	0.069921	0.000000	0.000000	0.000000	1.000000	0.440749	0.559251	0.000000	0.000000	
874000	-67.798950	1	1.864106	0.005449	0.013178	0.005449	0.000000	0.124712	0.000000	0.070945	0.000000	0.000000	0.000001	0.999999	0.488473	0.511526	0.000000	0.000000	
875000	-69.286670	1	0.328858	0.017342	0.007697	0.017342	0.000000	0.101694	0.000000	0.072569	0.000000	0.000000	0.000000	1.000000	0.345022	0.654978	0.000000	0.000000	
876000	-67.596339	1	1.879960	0.007172	0.016735	0.007172	0.000000	0.063367	0.000000	0.057736	0.000000	0.000000	0.000000	1.000000	0.483631	0.516369	0.000000	0.000000	
877000	-67.554751	1	0.683807	0.005434	0.010745	0.005434	0.000000	0.064258	0.000000	0.090650	0.000000	0.000000	0.000000	1.000000	0.447642	0.552358	0.000000	0.000000	
878000	-68.109364	1	0.363790	0.003366	0.015812	0.003366	0.000000	0.044808	0.000000	0.101877	0.000000	0.000000	0.000000	1.000000	0.351619	0.648380	0.000000	0.000001	
879000	-68.133607	1	3.415697	0.010692	0.018774	0.010692	0.000000	0.071722	0.000000	0.081143	0.000000	0.000000	0.000000	1.000000	0.492222	0.507778	0.000000	0.000000	
880000	-68.778589	1	0.457902	0.015022	0.007349	0.015022	0.000000	0.071857	0.000000	0.082797	0.000000	0.000000	0.000000	1.000000	0.400457	0.599542	0.000000	0.000000	
881000	-67.700785	1	4.311517	0.002997	0.010167	0.002997	0.000000	0.052775	0.000000	0.093208	0.000000	0.000000	0.000000	1.000000	0.493597	0.506403	0.000000	0.000001	
882000	-68.851389	1	0.404373	0.013416	0.004109	0.013416	0.000000	0.077873	0.000000	0.083771	0.000000	0.000000	0.000000	1.000000	0.379989	0.620011	0.000000	0.000000	
883000	-69.360359	1	1.880220	0.002050	0.001165	0.002050	0.000000	0.037946	0.000000	0.104468	0.000000	0.000000	0.000000	1.000000	0.483576	0.516423	0.000000	0.000001	
884000	-68.355067	1	0.224964	0.005677	0.019798	0.005677	0.000000	0.103371	0.000000	0.065553	0.000000	0.000000	0.000000	1.000000	0.260319	0.739681	0.000000	0.000000	
885000	-69.043684	1	2.303723	0.016362	0.016224	0.016362	0.000000	0.091779	0.000000	0.056218	0.000000	0.000000	0.000000	1.000000	0.488415	0.511585	0.000000	0.000000	
886000	-70.266695	1	0.779312	0.019296	0.023061	0.019296	0.000000	0.134172	0.000000	0.070135	0.000000	0.000000	0.000001	0.999999	0.466710	0.533290	0.000000	0.000000	
887000	-68.859398	1	0.954090	0.003600	0.001832	0.003600	0.000000	0.015170	0.000000	0.058463	0.000000	0.000000	0.000000	1.000000	0.455082	0.544918	0.000000	0.000000	
888000	-68.689688	1	1.302700	0.006620	0.009177	0.006620	0.000000	0.067687	0.000000	0.114999	0.000000	0.000000	0.000000	1.000000	0.479022	0.520978	0.000000	0.000000	
889000	-67.651104	1	0.468065	0.007558	0.009883	0.007558	0.000000	0.077310	0.000000	0.066258	0.000000	0.000000	0.000000	1.000000	0.404962	0.595037	0.000000	0.000000	
890000	-67.766736	1	0.358507	0.001380	0.014278	0.001380	0.000000	0.060778	0.000000	0.042996	0.000000	0.000000	0.000000	1.000000	0.348169	0.651829	0.000000	0.000002	
891000	-69.400418	1	0.087162	0.002218	0.004610	0.002218	0.000000	0.080707	0.000000	0.128539	0.000000	0.000000	0.000000	1.000000	0.078129	0.921869	0.000000	0.000001	
892000	-70.198698	1	0.755352	0.016324	0.001811	0.016324	0.000000	0.037107	0.000000	0.093034	0.000000	0.000000	0.000000	1.000000	0.447762	0.552238	0.000000	0.000000	
893000	-68.687643	1	0.037906	0.003378	0.004681	0.003378	0.000000	0.148496	0.000000	0.086867	0.000000	0.000000	0.000001	0.999999	0.033901	0.966098	0.000000	0.000001	
894000	-70.928653	1	0.385963	0.012972	0.013245	0.012972	0.000000	0.026096	0.000000	0.126406	0.000000	0.000000	0.000000	1.000000	0.357134	0.642866	0.000000	0.000000	
895000	-70.770504	1	0.379621	0.003651	0.016026	0.003651	0.000000	0.231320	0.000000	0.106234	0.000000	0.000000	0.000004	0.999996	0.409738	0.590261	0.000000	0.000001	
896000	-68.232686	1	0.325709	0.006610	0.007939	0.006610	0.000000	0.126308	0.000000	0.064656	0.000000	0.000000	0.000001	0.999999	0.350730	0.649270	0.000000	0.000000	
897000	-71.525856	1	0.235166	0.005189	0.033870	0.005189	0.000000	0.140265	0.000000	0.127191	0.000000	0.000000	0.000001	0.999999	0.295483	0.704517	0.000000	0.000000	
898000	-68.371813	1	1.478946	0.008185	0.016033	0.008185	0.000000	0.093400	0.000000	0.102046	0.000000	0.000000	0.000000	1.000000	0.483655	0.516345	0.000000	0.000000	
899000	-67.842908	1	1.412678	0.009269	0.013858	0.009269	0.000000	0.061965	0.000000	0.058322	0.000000	0.000000	0.000000	1.000000	0.477271	0.522728	0.000000	0.000000	
900000	-68.956178	1	0.045648	0.005009	0.003427	0.005009	0.000000	0.085482	0.000000	0.038751	0.000000	0.000000	0.000000	1.000000	0.031249	0.968750	0.000000	0.000001	
901000	-68.618583	1	1.522667	0.003347	0.020678	0.003347	0.000000	0.172365	0.000000	0.080345	0.000000	0.000000	0.000002	0.999998	0.488933	0.511067	0.000000	0.000001	
902000	-68.764015	1	1.108393	0.013634	0.026612	0.013634	0.000000	0.076027	0.000000	0.071348	0.000000	0.000000	0.000000	1.000000	0.472733	0.527267	0.000000	0.000000	
903000	-67.470079	1	1.099812	0.001882	0.003719	0.001882	0.000000	0.070886	0.000000	0.089234	0.000000	0.000000	0.000000	1.000000	0.473259	0.526739	0.000000	0.000001	
904000	-68.058637	1	0.434307	0.008930	0.017577	0.008930	0.000000	0.057569	0.000000	0.069471	0.000000	0.000000	0.000000	1.000000	0.387694	0.612306	0.000000	0.000000	
905000	-67.798632	1	0.881486	0.003788	0.007030	0.003788	0.000000	0.024675	0.000000	0.054257	0.000000	0.000000	0.000000	1.000000	0.452496	0.547503	0.000000	0.000000	
906000	-68.022622	1	2.462620	0.001325	0.001728	0.001325	0.000000	0.060857	0.000000	0.068117	0.000000	0.000000	0.000000	1.000000	0.488116	0.511883	0.000000	0.000001	
907000	-67.349021	1	0.476423	0.004549	0.007153	0.004549	0.000000	0.074591	0.000000	0.059504	0.000000	0.000000	0.000000	1.000000	0.405903	0.594096	0.000000	0.000000	
908000	-68.130939	1	0.517738	0.004659	0.023536	0.004659	0.000000	0.097419	0.000000	0.056038	0.000000	0.000000	0.000000	1.000000	0.425929	0.574070	0.000000	0.000000	
909000	-70.444505	1	3.769364	0.008925	0.002270	0.008925	0.000000	0.001684	0.000000	0.072220	0.000000	0.000000	0.000000	1.000000	0.489418	0.510582	0.000000	0.000000	
910000	-67.643709	1	0.538766	0.007132	0.014961	0.007132	0.000000	0.060202	0.000000	0.064673	0.000000	0.000000	0.000000	1.000000	0.420161	0.579839	0.000000	0.000000	
911000	-68.145973	1	0.746854	0.005648	0.015458	0.005648	0.000000	0.042768	0.000000	0.101173	0.000000	0.000000	0.000000	1.000000	0.450430	0.549570	0.000000	0.000000	
912000	-67.248676	1	1.601201	0.004999	0.009835	0.004999	0.000000	0.081432	0.000000	0.073379	0.000000	0.000000	0.000000	1.000000	0.482971	0.517028	0.000000	0.000000	
913000	-70.620894	1	0.055318	0.019096	0.003919	0.019096	0.000000	0.006924	0.000000	0.078448	0.000000	0.000000	0.000000	1.000000	0.020521	0.979479	0.000000	0.000000	
914000	-68.256291	1	0.470811	0.006312	0.001986	0.006312	0.000000	0.044155	0.000000	0.069139	0.000000	0.000000	0.000000	1.000000	0.393795	0.606205	0.000000	0.000000	
915000	-67.061938	1	1.022275	0.001738	0.005362	0.001738	0.000000	0.079984	0.000000	0.061104	0.000000	0.000000	0.000000	1.000000	0.470204	0.529795	0.000000	0.000001	
916000	-70.003069	1	0.795183	0.018638	0.012547	0.018638	0.000000	0.038736	0.000000	0.104161	0.000000	0.000000	0.000000	1.000000	0.452839	0.547161	0.000000	0.000000	
917000	-68.077036	1	0.039515	0.008523	0.006357	0.008523	0.000000	0.048321	0.000000	0.072046	0.000000	0.000000	0.000000	1.000000	0.019926	0.980074	0.000000	0.000000	
918000	-68.304352	1	0.808022	0.007110	0.006570	0.007110	0.000000	0.127915	0.000000	0.085314	0.000000	0.000000	0.000001	0.999999	0.468526	0.531473	0.000000	0.000000	
919000	-69.482706	1	0.600150	0.011685	0.006864	0.011685	0.000000	0.098254	0.000000	0.038293	0.000000	0.000000	0.000000	1.000000	0.438480	0.561520	0.000000	0.000000	
920000	-67.338788	1	1.039487	0.001900	0.004822	0.001900	0.000000	0.085245	0.000000	0.088474	0.000000	0.000000	0.000000	1.000000	0.473233	0.526765	0.000000	0.000001	
921000	-71.101852	1	1.491157	0.022822	0.006327	0.022822	0.000000	0.007089	0.000000	0.059939	0.000000	0.000000	0.000000	1.000000	0.470700	0.529300	0.000000	0.000000	
922000	-68.691544	1	0.041986	0.008756	0.008485	0.008756	0.000000	0.034612	0.000000	0.093609	0.000000	0.000000	0.000000	1.000000	0.019286	0.980714	0.000000	0.000000	
923000	-71.869409	1	1.599923	0.027961	0.018724	0.027961	0.000000	0.002425	0.000000	0.093978	0.000000	0.000000	0.000000	1.000000	0.474003	0.525997	0.000000	0.000000	
924000	-68.620220	1	0.692166	0.002268	0.005169	0.002268	0.000000	0.008788	0.000000	0.101449	0.000000	0.000000	0.000000	1.000000	0.435167	0.564832	0.000000	0.000001	
925000	-69.543129	1	2.131941	0.015136	0.004471	0.015136	0.000000	0.052828	0.000000	0.095587	0.000000	0.000000	0.000000	1.000000	0.486076	0.513924	0.000000	0.000000	
926000	-67.420728	1	0.434291	0.002503	0.006506	0.002503	0.000000	0.088203	0.000000	0.091793	0.000000	0.000000	0.000000	1.000000	0.398248	0.601751	0.000000	0.000001	
927000	-68.723211	1	0.075337	0.011402	0.007834	0.011402	0.000000	0.057938	0.000000	0.052207	0.000000	0.000000	0.000000	1.000000	0.054845	0.945155	0.000000	0.000000	
928000	-68.754067	1	0.300590	0.011691	0.007474	0.011691	0.000000	0.046168	0.000000	0.050132	0.000000	0.000000	0.000000	1.000000	0.298602	0.701398	0.000000	0.000000	
929000	-67.323779	1	0.380976	0.002640	0.004715	0.002640	0.000000	0.078876	0.000000	0.058205	0.000000	0.000000	0.000000	1.000000	0.366803	0.633195	0.000000	0.000001	
930000	-68.691900	1	0.968715	0.007828	0.004356	0.007828	0.000000	0.063178	0.000000	0.104697	0.000000	0.000000	0.000000	1.000000	0.468180	0.531820	0.000000	0.000000	
931000	-67.582927	1	0.699819	0.006682	0.012109	0.006682	0.000000	0.083850	0.000000	0.060538	0.000000	0.000000	0.000000	1.000000	0.451028	0.548972	0.000000	0.000000	
932000	-71.310273	1	0.205175	0.028346	0.003586	0.028346	0.000000	0.023767	0.000000	0.062414	0.000000	0.000000	0.000000	1.000000	0.190382	0.809617	0.000000	0.000000	
933000	-68.236655	1	3.757248	0.007584	0.012594	0.007584	0.000000	0.021237	0.000000	0.065932	0.000000	0.000000	0.000000	1.000000	0.490354	0.509646	0.000000	0.000000	
934000	-68.568989	1	1.701091	0.013049	0.006747	0.013049	0.000000	0.073168	0.000000	0.082738	0.000000	0.000000	0.000000	1.000000	0.483491	0.516509	0.000000	0.000000	
935000	-71.475245	1	0.997263	0.019363	0.002278	0.019363	0.000000	0.091248	0.000000	0.120117	0.000000	0.000000	0.000000	1.000000	0.473616	0.526384	0.000000	0.000000	
936000	-67.633412	1	1.001670	0.001555	0.010575	0.001555	0.000000	0.118401	0.000000	0.099612	0.000000	0.000000	0.000001	0.999999	0.476744	0.523254	0.000001	0.000001	
937000	-69.601083	1	0.412734	0.004493	0.003707	0.004493	0.000000	0.044879	0.000000	0.125604	0.000000	0.000000	0.000000	1.000000	0.377050	0.622950	0.000000	0.000000	
938000	-67.194412	1	0.597373	0.000663	0.003442	0.000663	0.000000	0.093148	0.000000	0.073952	0.000000	0.000000	0.000000	1.000000	0.440395	0.559601	0.000001	0.000003	
939000	-67.509133	1	1.704626	0.006534	0.011574	0.006534	0.000000	0.043418	0.000000	0.079435	0.000000	0.000000	0.000000	1.000000	0.480851	0.519148	0.000000	0.000000	
940000	-68.909374	1	0.446214	0.015119	0.004586	0.015119	0.000000	0.045434	0.000000	0.075606	0.000000	0.000000	0.000000	1.000000	0.385458	0.614542	0.000000	0.000000	
941000	-72.462971	1	1.291799	0.035094	0.003323	0.035094	0.000000	0.020087	0.000000	0.083158	0.000000	0.000000	0.000000	1.000000	0.468769	0.531231	0.000000	0.000000	
942000	-68.724710	1	1.815133	0.008733	0.002326	0.008733	0.000000	0.043366	0.000000	0.064957	0.000000	0.000000	0.000000	1.000000	0.481336	0.518664	0.000000	0.000000	
943000	-67.592577	1	2.711216	0.005591	0.012675	0.005591	0.000000	0.044326	0.000000	0.086145	0.000000	0.000000	0.000000	1.000000	0.488736	0.511264	0.000000	0.000000	
944000	-67.580382	1	1.886092	0.006750	0.007356	0.006750	0.000000	0.057507	0.000000	0.074518	0.000000	0.000000	0.000000	1.000000	0.483896	0.516104	0.000000	0.000000	
945000	-70.989400	1	0.246658	0.023109	0.004397	0.023109	0.000000	0.012116	0.000000	0.059968	0.000000	0.000000	0.000000	1.000000	0.228349	0.771651	0.000000	0.000000	
946000	-70.202856	1	2.066563	0.025265	0.006398	0.025265	0.000000	0.066085	0.000000	0.075045	0.000000	0.000000	0.000000	1.000000	0.485483	0.514516	0.000000	0.000000	
947000	-68.714478	1	0.149652	0.008296	0.008696	0.008296	0.000000	0.037466	0.000000	0.099244	0.000000	0.000000	0.000000	1.000000	0.137644	0.862356	0.000000	0.000000	
948000	-68.769993	1	0.688420	0.010894	0.002744	0.010894	0.000000	0.091009	0.000000	0.079655	0.000000	0.000000	0.000000	1.000000	0.452052	0.547948	0.000000	0.000000	
949000	-68.137470	1	1.055949	0.001811	0.012032	0.001811	0.000000	0.125935	0.000000	0.042481	0.000000	0.000000	0.000001	0.999999	0.476062	0.523936	0.000001	0.000001	
950000	-69.624671	1	1.033220	0.019584	0.010838	0.019584	0.000000	0.044301	0.000000	0.050764	0.000000	0.000000	0.000000	1.000000	0.463074	0.536926	0.000000	0.000000	
951000	-70.406686	1	1.449148	0.001500	0.005368	0.001500	0.000000	0.149017	0.000000	0.147034	0.000000	0.000000	0.000001	0.999999	0.489003	0.510995	0.000001	0.000001	
952000	-68.226842	1	0.902516	0.006751	0.016040	0.006751	0.000000	0.025709	0.000000	0.052586	0.000000	0.000000	0.000000	1.000000	0.453862	0.546138	0.000000	0.000000	
953000	-69.523590	1	1.256414	0.011597	0.001689	0.011597	0.000000	0.032207	0.000000	0.059254	0.000000	0.000000	0.000000	1.000000	0.469611	0.530389	0.000000	0.000000	
954000	-67.644097	1	3.225230	0.004270	0.016315	0.004270	0.000000	0.118792	0.000000	0.069928	0.000000	0.000000	0.000001	0.999999	0.493493	0.506506	0.000000	0.000000	
955000	-66.867914	1	3.519358	0.000386	0.010300	0.000386	0.000000	0.053260	0.000000	0.062656	0.000000	0.000000	0.000000	1.000000	0.491423	0.508572	0.000001	0.000004	
956000	-67.870183	1	2.820396	0.002220	0.016258	0.002220	0.000000	0.007708	0.000000	0.073213	0.000000	0.000000	0.000000	1.000000	0.486419	0.513580	0.000000	0.000001	
957000	-67.489770	1	0.277880	0.002336	0.006368	0.002336	0.000000	0.110397	0.000000	0.080049	0.000000	0.000000	0.000000	1.000000	0.310002	0.689996	0.000000	0.000001	
958000	-68.959608	1	0.354782	0.002593	0.014795	0.002593	0.000000	0.119957	0.000000	0.120204	0.000000	0.000000	0.000001	0.999999	0.374307	0.625692	0.000000	0.000001	
959000	-69.005993	1	1.342043	0.016109	0.004668	0.016109	0.000000	0.065993	0.000000	0.071959	0.000000	0.000000	0.000000	1.000000	0.476786	0.523214	0.000000	0.000000	
960000	-68.699270	1	1.805258	0.011436	0.012295	0.011436	0.000000	0.088704	0.000000	0.099803	0.000000	0.000000	0.000000	1.000000	0.486490	0.513510	0.000000	0.000000	
961000	-70.245570	1	0.327118	0.022593	0.009990	0.022593	0.000000	0.030669	0.000000	0.055076	0.000000	0.000000	0.000000	1.000000	0.311366	0.688634	0.000000	0.000000	
962000	-68.063251	1	0.228487	0.008435	0.008830	0.008435	0.000000	0.034320	0.000000	0.075903	0.000000	0.000000	0.000000	1.000000	0.227585	0.772415	0.000000	0.000000	
963000	-68.853767	1	0.455521	0.007646	0.004405	0.007646	0.000000	0.085593	0.000000	0.108487	0.000000	0.000000	0.000000	1.000000	0.406246	0.593754	0.000000	0.000000	
964000	-67.355758	1	0.295673	0.001686	0.008949	0.001686	0.000000	0.112332	0.000000	0.064376	0.000000	0.000000	0.000000	1.000000	0.324850	0.675148	0.000000	0.000001	
965000	-69.828352	1	1.273858	0.020093	0.003464	0.020093	0.000000	0.083187	0.000000	0.074622	0.000000	0.000000	0.000000	1.000000	0.477363	0.522637	0.000000	0.000000	
966000	-67.017520	1	0.709459	0.001599	0.014905	0.001599	0.000000	0.088562	0.000000	0.082824	0.000000	0.000000	0.000000	1.000000	0.455205	0.544794	0.000000	0.000001	
967000	-70.333803	1	0.409384	0.010705	0.003527	0.010705	0.000000	0.150995	0.000000	0.043244	0.000000	0.000000	0.000001	0.999999	0.399207	0.600793	0.000000	0.000000	
968000	-69.367719	1	0.321262	0.001280	0.006378	0.001280	0.000000	0.166481	0.000000	0.041045	0.000000	0.000000	0.000002	0.999998	0.356512	0.643486	0.000001	0.000002	
969000	-68.639938	1	0.388870	0.010393	0.002626	0.010393	0.000000	0.068995	0.000000	0.060211	0.000000	0.000000	0.000000	1.000000	0.366455	0.633545	0.000000	0.000000	
970000	-69.367687	1	1.575637	0.001252	0.000370	0.001252	0.000000	0.052759	0.000000	0.060048	0.000000	0.000000	0.000000	1.000000	0.479309	0.520689	0.000000	0.000001	
971000	-67.718936	1	0.762620	0.006241	0.003910	0.006241	0.000000	0.052557	0.000000	0.070352	0.000000	0.000000	0.000000	1.000000	0.450854	0.549146	0.000000	0.000000	
972000	-67.557329	1	1.641477	0.000852	0.006561	0.000852	0.000000	0.110872	0.000000	0.050226	0.000000	0.000000	0.000000	1.000000	0.484986	0.515011	0.000001	0.000002	
973000	-67.595925	1	0.148437	0.002754	0.003127	0.002754	0.000000	0.041801	0.000000	0.063085	0.000000	0.000000	0.000000	1.000000	0.134206	0.865793	0.000000	0.000001	
974000	-70.355116	1	0.708545	0.020082	0.009504	0.020082	0.000000	0.042605	0.000000	0.041531	0.000000	0.000000	0.000000	1.000000	0.439287	0.560713	0.000000	0.000000	
975000	-67.940956	1	0.329005	0.004373	0.019577	0.004373	0.000000	0.099732	0.000000	0.075414	0.000000	0.000000	0.000000	1.000000	0.349336	0.650664	0.000000	0.000000	
976000	-67.648948	1	0.768789	0.007897	0.013884	0.007897	0.000000	0.065735	0.000000	0.062502	0.000000	0.000000	0.000000	1.000000	0.453806	0.546193	0.000000	0.000000	
977000	-69.091386	1	0.166672	0.001657	0.032166	0.001657	0.000000	0.038848	0.000000	0.089491	0.000000	0.000000	0.000000	1.000000	0.167323	0.832675	0.000000	0.000002	
978000	-66.978276	1	0.612236	0.002358	0.009784	0.002358	0.000000	0.076194	0.000000	0.059549	0.000000	0.000000	0.000000	1.000000	0.438055	0.561944	0.000000	0.000001	
979000	-67.839863	1	0.439233	0.007214	0.003990	0.007214	0.000000	0.056828	0.000000	0.067566	0.000000	0.000000	0.000000	1.000000	0.386561	0.613439	0.000000	0.000000	
980000	-67.434918	1	0.064916	0.003660	0.005100	0.003660	0.000000	0.064648	0.000000	0.071615	0.000000	0.000000	0.000000	1.000000	0.046192	0.953807	0.000000	0.000001	
981000	-68.057774	1	0.870181	0.001546	0.020435	0.001546	0.000000	0.071542	0.000000	0.111822	0.000000	0.000000	0.000000	1.000000	0.466035	0.533963	0.000000	0.000001	
982000	-67.769662	1	0.239799	0.006926	0.007439	0.006926	0.000000	0.070891	0.000000	0.059888	0.000000	0.000000	0.000000	1.000000	0.256248	0.743752	0.000000	0.000000	
983000	-67.856106	1	1.032658	0.002632	0.009250	0.002632	0.000000	0.082225	0.000000	0.108851	0.000000	0.000000	0.000000	1.000000	0.473874	0.526125	0.000000	0.000001	
984000	-69.144491	1	0.743213	0.000917	0.008148	0.000917	0.000000	0.153580	0.000000	0.036615	0.000000	0.000000	0.000001	0.999999	0.465018	0.534979	0.000001	0.000002	
985000	-68.656773	1	0.630437	0.005965	0.002014	0.005965	0.000000	0.025684	0.000000	0.058925	0.000000	0.000000	0.000000	1.000000	0.426031	0.573969	0.000000	0.000000	
986000	-67.281657	1	0.295627	0.001059	0.003399	0.001059	0.000000	0.088556	0.000000	0.066093	0.000000	0.000000	0.000000	1.000000	0.314320	0.685678	0.000001	0.000002	
987000	-67.775145	1	0.785223	0.001198	0.005019	0.001198	0.000000	0.110346	0.000000	0.047188	0.000000	0.000000	0.000000	1.000000	0.462122	0.537876	0.000001	0.000002	
988000	-67.874607	1	0.493092	0.003030	0.010186	0.003030	0.000000	0.114643	0.000000	0.048644	0.000000	0.000000	0.000001	0.999999	0.421385	0.578614	0.000000	0.000001	
989000	-66.946630	1	0.553239	0.001205	0.007340	0.001205	0.000000	0.035226	0.000000	0.064883	0.000000	0.000000	0.000000	1.000000	0.415303	0.584695	0.000000	0.000002	
990000	-69.904589	1	0.115822	0.015841	0.006985	0.015841	0.000000	0.026258	0.000000	0.098327	0.000000	0.000000	0.000000	1.000000	0.089159	0.910841	0.000000	0.000000	
991000	-67.719983	1	0.171986	0.005064	0.005507	0.005064	0.000000	0.089556	0.000000	0.062510	0.000000	0.000000	0.000000	1.000000	0.186704	0.813296	0.000000	0.000001	
992000	-69.258297	1	0.394071	0.009833	0.012380	0.009833	0.000000	0.140353	0.000000	0.052071	0.000000	0.000000	0.000001	0.999999	0.392879	0.607120	0.000000	0.000000	
993000	-70.628901	1	1.707872	0.011457	0.005819	0.011457	0.000000	0.044076	0.000000	0.030394	0.000000	0.000000	0.000000	1.000000	0.478212	0.521788	0.000000	0.000000	
994000	-66.948614	1	0.755668	0.002708	0.008306	0.002708	0.000000	0.066792	0.000000	0.078882	0.000000	0.000000	0.000000	1.000000	0.454430	0.545569	0.000000	0.000001	
995000	-74.417347	1	0.170540	0.053149	0.008020	0.053149	0.000000	0.078706	0.000000	0.053207	0.000000	0.000000	0.000000	1.000000	0.178932	0.821068	0.000000	0.000000	
996000	-69.392985	1	0.222440	0.014614	0.012905	0.014614	0.000000	0.111714	0.000000	0.084970	0.000000	0.000000	0.000000	1.000000	0.259474	0.740526	0.000000	0.000000	
997000	-69.818764	1	0.434040	0.004230	0.015657	0.004230	0.000000	0.017809	0.000000	0.123025	0.000000	0.000000	0.000000	1.000000	0.377867	0.622133	0.000000	0.000000	
998000	-68.155879	1	0.048521	0.005712	0.005831	0.005712	0.000000	0.090294	0.000000	0.090089	0.000000	0.000000	0.000000	1.000000	0.036190	0.963810	0.000000	0.000001	
999000	-68.439617	1	0.483425	0.004619	0.007308	0.004619	0.000000	0.097549	0.000000	0.111608	0.000000	0.000000	0.000000	1.000000	0.419465	0.580535	0.000000	0.000000	
1000000	-67.696311	1	0.132169	0.004160	0.008644	0.004160	0.000000	0.056958	0.000000	0.052202	0.000000	0.000000	0.000000	1.000000	0.122162	0.877837	0.000000	0.000001	
1001000	-70.204108	1	0.639530	0.015304	0.000853	0.015304	0.000000	0.079695	0.000000	0.068118	0.000000	0.000000	0.000000	1.000000	0.442154	0.557846	0.000000	0.000000	
1002000	-67.651907	1	0.040420	0.004157	0.009004	0.004157	0.000000	0.087962	0.000000	0.064939	0.000000	0.000000	0.000000	1.000000	0.027875	0.972124	0.000000	0.000001	
1003000	-68.521291	1	0.780035	0.003400	0.001541	0.003400	0.000000	0.048143	0.000000	0.094257	0.000000	0.000000	0.000000	1.000000	0.453585	0.546414	0.000000	0.000000	
1004000	-67.767507	1	0.882097	0.003248	0.002900	0.003248	0.000000	0.091827	0.000000	0.082582	0.000000	0.000000	0.000000	1.000000	0.467290	0.532709	0.000000	0.000001	
1005000	-71.552633	1	0.163525	0.016242	0.009862	0.016242	0.000000	0.095189	0.000000	0.135430	0.000000	0.000000	0.000000	1.000000	0.185488	0.814512	0.000000	0.000000	
1006000	-69.962273	1	0.098675	0.017141	0.002235	0.017141	0.000000	0.094150	0.000000	0.079321	0.000000	0.000000	0.000000	1.000000	0.094246	0.905754	0.000000	0.000000	
1007000	-67.264309	1	0.836880	0.005102	0.007638	0.005102	0.000000	0.077158	0.000000	0.069782	0.000000	0.000000	0.000000	1.000000	0.461452	0.538548	0.000000	0.000000	
1008000	-69.623870	1	1.656768	0.010768	0.031450	0.010768	0.000000	0.070356	0.000000	0.114205	0.000000	0.000000	0.000000	1.000000	0.484286	0.515714	0.000000	0.000000	
1009000	-68.122594	1	1.493719	0.009079	0.008450	0.009079	0.000000	0.050621	0.000000	0.052758	0.000000	0.000000	0.000000	1.000000	0.477035	0.522965	0.000000	0.000000	
1010000	-67.552839	1	3.318309	0.004801	0.015955	0.004801	0.000000	0.105170	0.000000	0.065660	0.000000	0.000000	0.000000	1.000000	0.493107	0.506892	0.000000	0.000000	
```
