## Supplementary file 5 for "Varying selection pressure for a Na^+^ sensing site in epithelial Na^+^ channel subunits reflect divergent roles in Na^+^ homeostasis": MCMC_noconstraints_trait_table.txt.Stones.txt

```
Steppingstone sampler:
        No Stones:                  100
        Start It:                   1010001
        It Per Stone:               10000
        Sample Freq:                1
        Dist:                       Beta(0.400000,1.000000)
Stone No	Power	N	Stone MLh	Running MLh
0	0.975187	7500	-1.706807	-1.706807
1	0.950747	7500	-1.684814	-3.391620
2	0.926679	7500	-1.659466	-5.051087
3	0.902980	7500	-1.632982	-6.684069
4	0.879648	7500	-1.611191	-8.295260
5	0.856682	7500	-1.589133	-9.884393
6	0.834079	7500	-1.563979	-11.448372
7	0.811838	7500	-1.538173	-12.986544
8	0.789957	7500	-1.514003	-14.500547
9	0.768433	7500	-1.495000	-15.995546
10	0.747266	7500	-1.467282	-17.462828
11	0.726452	7500	-1.443191	-18.906019
12	0.705989	7500	-1.421428	-20.327447
13	0.685877	7500	-1.398402	-21.725850
14	0.666112	7500	-1.379309	-23.105159
15	0.646693	7500	-1.354866	-24.460025
16	0.627618	7500	-1.329133	-25.789158
17	0.608884	7500	-1.310445	-27.099603
18	0.590490	7500	-1.287778	-28.387381
19	0.572433	7500	-1.262600	-29.649981
20	0.554712	7500	-1.247457	-30.897438
21	0.537324	7500	-1.218672	-32.116109
22	0.520268	7500	-1.199480	-33.315590
23	0.503540	7500	-1.178115	-34.493704
24	0.487139	7500	-1.152113	-35.645818
25	0.471063	7500	-1.134891	-36.780709
26	0.455310	7500	-1.117227	-37.897936
27	0.439877	7500	-1.093972	-38.991908
28	0.424762	7500	-1.070288	-40.062196
29	0.409963	7500	-1.053395	-41.115591
30	0.395478	7500	-1.031926	-42.147517
31	0.381305	7500	-1.013104	-43.160621
32	0.367440	7500	-0.993043	-44.153664
33	0.353883	7500	-0.973560	-45.127224
34	0.340630	7500	-0.951198	-46.078422
35	0.327680	7500	-0.932306	-47.010727
36	0.315030	7500	-0.913159	-47.923886
37	0.302677	7500	-0.891421	-48.815307
38	0.290619	7500	-0.877254	-49.692561
39	0.278855	7500	-0.856424	-50.548986
40	0.267381	7500	-0.837895	-51.386881
41	0.256195	7500	-0.818264	-52.205145
42	0.245294	7500	-0.805948	-53.011094
43	0.234677	7500	-0.781264	-53.792358
44	0.224340	7500	-0.763252	-54.555609
45	0.214281	7500	-0.746356	-55.301965
46	0.204498	7500	-0.727108	-56.029073
47	0.194988	7500	-0.710866	-56.739939
48	0.185749	7500	-0.692879	-57.432818
49	0.176777	7500	-0.679555	-58.112373
50	0.168070	7500	-0.658011	-58.770384
51	0.159626	7500	-0.645698	-59.416082
52	0.151441	7500	-0.626634	-60.042716
53	0.143514	7500	-0.610293	-60.653009
54	0.135841	7500	-0.597327	-61.250336
55	0.128420	7500	-0.579615	-61.829951
56	0.121247	7500	-0.561676	-62.391627
57	0.114320	7500	-0.552362	-62.943988
58	0.107637	7500	-0.533016	-63.477005
59	0.101193	7500	-0.521563	-63.998568
60	0.094986	7500	-0.499214	-64.497781
61	0.089014	7500	-0.486666	-64.984447
62	0.083273	7500	-0.469045	-65.453492
63	0.077760	7500	-0.459416	-65.912908
64	0.072472	7500	-0.442918	-66.355826
65	0.067406	7500	-0.434678	-66.790505
66	0.062558	7500	-0.421463	-67.211968
67	0.057926	7500	-0.406408	-67.618376
68	0.053506	7500	-0.391493	-68.009870
69	0.049295	7500	-0.381282	-68.391152
70	0.045289	7500	-0.372893	-68.764045
71	0.041485	7500	-0.355455	-69.119500
72	0.037880	7500	-0.345784	-69.465284
73	0.034469	7500	-0.349624	-69.814908
74	0.031250	7500	-0.330469	-70.145377
75	0.028218	7500	-0.324123	-70.469500
76	0.025370	7500	-0.308462	-70.777962
77	0.022702	7500	-0.306167	-71.084129
78	0.020209	7500	-0.291804	-71.375933
79	0.017889	7500	-0.291379	-71.667312
80	0.015736	7500	-0.290668	-71.957980
81	0.013746	7500	-0.284482	-72.242462
82	0.011916	7500	-0.276467	-72.518928
83	0.010240	7500	-0.277117	-72.796045
84	0.008714	7500	-0.270953	-73.066998
85	0.007334	7500	-0.276074	-73.343072
86	0.006093	7500	-0.277923	-73.620996
87	0.004988	7500	-0.286678	-73.907674
88	0.004013	7500	-0.295419	-74.203093
89	0.003162	7500	-0.316628	-74.519721
90	0.002430	7500	-0.350227	-74.869948
91	0.001810	7500	-0.368421	-75.238369
92	0.001296	7500	-0.460131	-75.698500
93	0.000882	7500	-0.471813	-76.170313
94	0.000559	7500	-0.536311	-76.706624
95	0.000320	7500	-0.514043	-77.220667
96	0.000156	7500	-0.406197	-77.626864
97	0.000057	7500	-0.298889	-77.925753
98	0.000010	7500	-0.144678	-78.070431
99	0.000000	7500	-0.032016	-78.102447
Log marginal likelihood:	-78.102447
```
