## Supplementary file 5 for "Varying selection pressure for a Na^+^ sensing site in epithelial Na^+^ channel subunits reflect divergent roles in Na^+^ homeostasis": MCMC_nosite_trait_table.txt.Log.txt

```
Options:
Model:                           Discrete: Dependent
Tree File Name:                  alpha-delta-v2.nwk.trees
Data File Name:                  trait_table.txt
Log File Name:                   trait_table.txt.Log.txt
Save Initial Trees:              False
Save Trees:                      False
Summary:                         False
Seed:                            827799911
Precision:                       64 bits
Cores:                           1
Analysis Type:                   MCMC
Sample Period:                   1000
Iterations:                      1010000
Burn in:                         10000
MCMC ML Start:                   False
Schedule File:                   trait_table.txt.Schedule.txt
Rate Dev:                        AutoTune
No of Rates:                     8
Base frequency (PI's):           None
Character Symbols:               00,01,10,11
Using a covarion model:          False
Normalise Q Matrix:              False
Tags:	1
	Ancestor	3	XP_032824081_1_Petromyzon_marinus XP_006009076_1_Latimeria_chalumnae XP_005986143_1_Latimeria_chalumnae 
Scale Tree:                      10.000000
Restrictions:
    q12                          None
    q13                          q24
    q21                          None
    q24                          None
    q31                          0.000000
    q34                          None
    q42                          0.000000
    q43                          None
Prior Information:
    Prior Categories:            100
    Priors
        q12 - exp 1.00 
        q21 - exp 0.01 
        q24 - uniform 0.00 100.00 
        q34 - exp 0.10 
        q43 - exp 0.10 
Node reconstruction / fossilisation:
	Fossil Anc Ancestor (11)
Tree Information
     Trees:                      1
     Taxa:                       846
     Sites:                      1
     States:                     4
Iteration	Lh	Tree No	q12	q13	q21	q24	q31	q34	q42	q43	Root - P(0,0)	Root - P(0,1)	Root - P(1,0)	Root - P(1,1)	Anc - P(0,0)	Anc - P(0,1)	Anc - P(1,0)	Anc - P(1,1)	
11000	-70.932325	1	1.309752	0.002604	0.021134	0.002604	0.000000	0.153652	0.000000	0.132267	0.000000	0.000000	0.000001	0.999999	0.999999	0.000000	0.000001	0.000000	
12000	-71.040983	1	0.993851	0.012516	0.025763	0.012516	0.000000	0.050622	0.000000	0.086637	0.000000	0.000000	0.000000	1.000000	1.000000	0.000000	0.000000	0.000000	
13000	-70.506481	1	0.743460	0.003541	0.002463	0.003541	0.000000	0.159276	0.000000	0.089944	0.000000	0.000000	0.000001	0.999999	0.999999	0.000000	0.000001	0.000000	
14000	-72.222187	1	1.511301	0.018265	0.003778	0.018265	0.000000	0.042377	0.000000	0.062419	0.000000	0.000000	0.000000	1.000000	1.000000	0.000000	0.000000	0.000000	
15000	-69.869223	1	1.031720	0.005661	0.005315	0.005661	0.000000	0.130725	0.000000	0.091822	0.000000	0.000000	0.000001	0.999999	1.000000	0.000000	0.000000	0.000000	
16000	-71.828243	1	0.155946	0.010887	0.009240	0.010887	0.000000	0.048849	0.000000	0.058987	0.000000	0.000000	0.000000	1.000000	1.000000	0.000000	0.000000	0.000000	
17000	-70.375880	1	0.380167	0.001220	0.003525	0.001220	0.000000	0.071045	0.000000	0.040227	0.000000	0.000000	0.000000	1.000000	0.999999	0.000000	0.000001	0.000000	
18000	-70.810379	1	0.822654	0.002680	0.002767	0.002680	0.000000	0.137039	0.000000	0.041431	0.000000	0.000000	0.000001	0.999999	0.999999	0.000000	0.000001	0.000000	
19000	-74.195510	1	0.657427	0.029684	0.009404	0.029684	0.000000	0.022144	0.000000	0.081597	0.000000	0.000000	0.000000	1.000000	1.000000	0.000000	0.000000	0.000000	
20000	-70.475407	1	0.180088	0.005268	0.003727	0.005268	0.000000	0.093589	0.000000	0.062927	0.000000	0.000000	0.000000	1.000000	1.000000	0.000000	0.000000	0.000000	
21000	-73.882440	1	0.363137	0.011141	0.003707	0.011141	0.000000	0.008146	0.000000	0.080504	0.000000	0.000000	0.000000	1.000000	1.000000	0.000000	0.000000	0.000000	
22000	-70.205431	1	1.396971	0.002711	0.018863	0.002711	0.000000	0.131429	0.000000	0.040434	0.000000	0.000000	0.000001	0.999999	0.999999	0.000000	0.000001	0.000000	
23000	-69.071696	1	0.778959	0.003464	0.016982	0.003464	0.000000	0.105676	0.000000	0.069029	0.000000	0.000000	0.000000	1.000000	0.999999	0.000000	0.000001	0.000000	
24000	-69.446930	1	2.386023	0.003477	0.016532	0.003477	0.000000	0.071728	0.000000	0.101534	0.000000	0.000000	0.000000	1.000000	1.000000	0.000000	0.000000	0.000000	
25000	-70.292685	1	2.082892	0.002836	0.008433	0.002836	0.000000	0.182241	0.000000	0.084139	0.000000	0.000000	0.000002	0.999998	0.999999	0.000000	0.000001	0.000000	
26000	-69.290212	1	1.258283	0.005709	0.007836	0.005709	0.000000	0.092260	0.000000	0.064722	0.000000	0.000000	0.000000	1.000000	1.000000	0.000000	0.000000	0.000000	
27000	-70.510992	1	1.966177	0.002550	0.001032	0.002550	0.000000	0.106460	0.000000	0.073490	0.000000	0.000000	0.000000	1.000000	0.999999	0.000000	0.000001	0.000000	
28000	-71.731804	1	1.342195	0.016808	0.004240	0.016808	0.000000	0.063774	0.000000	0.050795	0.000000	0.000000	0.000000	1.000000	1.000000	0.000000	0.000000	0.000000	
29000	-68.738752	1	2.263932	0.001253	0.011570	0.001253	0.000000	0.107884	0.000000	0.084471	0.000000	0.000000	0.000000	1.000000	0.999999	0.000000	0.000001	0.000000	
30000	-75.613581	1	4.401801	0.030737	0.005397	0.030737	0.000000	0.019077	0.000000	0.071679	0.000000	0.000000	0.000000	1.000000	1.000000	0.000000	0.000000	0.000000	
31000	-70.626387	1	3.157965	0.013999	0.010136	0.013999	0.000000	0.093178	0.000000	0.083573	0.000000	0.000000	0.000000	1.000000	1.000000	0.000000	0.000000	0.000000	
32000	-73.431572	1	1.272160	0.023481	0.011826	0.023481	0.000000	0.030355	0.000000	0.105574	0.000000	0.000000	0.000000	1.000000	1.000000	0.000000	0.000000	0.000000	
33000	-74.156160	1	0.787072	0.023127	0.016471	0.023127	0.000000	0.015562	0.000000	0.062997	0.000000	0.000000	0.000000	1.000000	1.000000	0.000000	0.000000	0.000000	
34000	-70.328525	1	1.255059	0.003361	0.001378	0.003361	0.000000	0.074757	0.000000	0.059350	0.000000	0.000000	0.000000	1.000000	1.000000	0.000000	0.000000	0.000000	
35000	-68.649326	1	0.929835	0.001077	0.010475	0.001077	0.000000	0.107787	0.000000	0.083725	0.000000	0.000000	0.000000	1.000000	0.999998	0.000000	0.000002	0.000000	
36000	-73.704877	1	0.832448	0.008143	0.003466	0.008143	0.000000	0.006061	0.000000	0.076642	0.000000	0.000000	0.000000	1.000000	1.000000	0.000000	0.000000	0.000000	
37000	-71.969920	1	3.878105	0.004215	0.011401	0.004215	0.000000	0.020973	0.000000	0.109995	0.000000	0.000000	0.000000	1.000000	1.000000	0.000000	0.000000	0.000000	
38000	-69.972473	1	2.389900	0.009693	0.009369	0.009693	0.000000	0.110715	0.000000	0.073977	0.000000	0.000000	0.000000	1.000000	1.000000	0.000000	0.000000	0.000000	
39000	-69.414053	1	2.803709	0.002934	0.010576	0.002934	0.000000	0.097463	0.000000	0.102177	0.000000	0.000000	0.000000	1.000000	0.999999	0.000000	0.000001	0.000000	
40000	-69.118855	1	4.130596	0.001090	0.007440	0.001090	0.000000	0.081712	0.000000	0.081487	0.000000	0.000000	0.000000	1.000000	0.999999	0.000000	0.000001	0.000000	
41000	-71.301238	1	0.345873	0.006175	0.015097	0.006175	0.000000	0.113285	0.000000	0.035794	0.000000	0.000000	0.000000	1.000000	1.000000	0.000000	0.000000	0.000000	
42000	-70.560836	1	0.546511	0.008101	0.004543	0.008101	0.000000	0.151360	0.000000	0.071837	0.000000	0.000000	0.000001	0.999999	1.000000	0.000000	0.000000	0.000000	
43000	-70.491485	1	0.434345	0.003443	0.001069	0.003443	0.000000	0.078884	0.000000	0.062299	0.000000	0.000000	0.000000	1.000000	1.000000	0.000000	0.000000	0.000000	
44000	-72.301495	1	3.244953	0.011882	0.014563	0.011882	0.000000	0.020080	0.000000	0.090797	0.000000	0.000000	0.000000	1.000000	1.000000	0.000000	0.000000	0.000000	
45000	-69.800429	1	1.217907	0.002814	0.021002	0.002814	0.000000	0.046458	0.000000	0.095873	0.000000	0.000000	0.000000	1.000000	1.000000	0.000000	0.000000	0.000000	
46000	-72.999693	1	0.182153	0.021682	0.011339	0.021682	0.000000	0.047804	0.000000	0.070030	0.000000	0.000000	0.000000	1.000000	1.000000	0.000000	0.000000	0.000000	
47000	-68.712782	1	0.828526	0.001942	0.014712	0.001942	0.000000	0.079799	0.000000	0.073715	0.000000	0.000000	0.000000	1.000000	0.999999	0.000000	0.000001	0.000000	
48000	-73.297140	1	0.536681	0.033094	0.015548	0.033094	0.000000	0.069425	0.000000	0.081480	0.000000	0.000000	0.000000	1.000000	1.000000	0.000000	0.000000	0.000000	
49000	-73.391612	1	0.439258	0.023922	0.000839	0.023922	0.000000	0.086166	0.000000	0.070117	0.000000	0.000000	0.000000	1.000000	1.000000	0.000000	0.000000	0.000000	
50000	-70.814166	1	0.699265	0.004823	0.002975	0.004823	0.000000	0.044001	0.000000	0.102991	0.000000	0.000000	0.000000	1.000000	1.000000	0.000000	0.000000	0.000000	
51000	-70.948862	1	0.332070	0.005205	0.012187	0.005205	0.000000	0.154017	0.000000	0.048896	0.000000	0.000000	0.000001	0.999999	0.999999	0.000000	0.000001	0.000000	
52000	-72.032923	1	0.549930	0.009299	0.004634	0.009299	0.000000	0.020077	0.000000	0.087020	0.000000	0.000000	0.000000	1.000000	1.000000	0.000000	0.000000	0.000000	
53000	-70.902380	1	0.708062	0.016452	0.013828	0.016452	0.000000	0.089311	0.000000	0.091029	0.000000	0.000000	0.000000	1.000000	1.000000	0.000000	0.000000	0.000000	
54000	-69.795361	1	0.282839	0.003289	0.010906	0.003289	0.000000	0.078022	0.000000	0.054352	0.000000	0.000000	0.000000	1.000000	0.999999	0.000000	0.000001	0.000000	
55000	-71.077468	1	0.537222	0.003320	0.031744	0.003320	0.000000	0.036791	0.000000	0.086774	0.000000	0.000000	0.000000	1.000000	1.000000	0.000000	0.000000	0.000000	
56000	-70.336292	1	0.509661	0.009583	0.004726	0.009583	0.000000	0.056954	0.000000	0.068774	0.000000	0.000000	0.000000	1.000000	1.000000	0.000000	0.000000	0.000000	
57000	-70.478594	1	0.600431	0.004080	0.002967	0.004080	0.000000	0.114459	0.000000	0.043574	0.000000	0.000000	0.000001	0.999999	0.999999	0.000000	0.000001	0.000000	
58000	-75.418979	1	0.072230	0.033905	0.009459	0.033905	0.000000	0.120771	0.000000	0.054923	0.000000	0.000000	0.000001	0.999999	1.000000	0.000000	0.000000	0.000000	
59000	-70.825615	1	0.372982	0.014604	0.009362	0.014604	0.000000	0.084598	0.000000	0.062120	0.000000	0.000000	0.000000	1.000000	1.000000	0.000000	0.000000	0.000000	
60000	-70.187132	1	0.985977	0.011046	0.010368	0.011046	0.000000	0.056796	0.000000	0.079585	0.000000	0.000000	0.000000	1.000000	1.000000	0.000000	0.000000	0.000000	
61000	-70.129037	1	1.290595	0.006261	0.011162	0.006261	0.000000	0.147990	0.000000	0.100065	0.000000	0.000000	0.000001	0.999999	1.000000	0.000000	0.000000	0.000000	
62000	-71.368042	1	0.505971	0.018902	0.010366	0.018902	0.000000	0.075739	0.000000	0.091365	0.000000	0.000000	0.000000	1.000000	1.000000	0.000000	0.000000	0.000000	
63000	-69.509492	1	1.692857	0.007752	0.014464	0.007752	0.000000	0.071208	0.000000	0.070876	0.000000	0.000000	0.000000	1.000000	1.000000	0.000000	0.000000	0.000000	
64000	-69.870093	1	0.850530	0.010258	0.011927	0.010258	0.000000	0.072460	0.000000	0.067913	0.000000	0.000000	0.000000	1.000000	1.000000	0.000000	0.000000	0.000000	
65000	-70.326307	1	1.183485	0.006068	0.037084	0.006068	0.000000	0.081255	0.000000	0.057384	0.000000	0.000000	0.000000	1.000000	1.000000	0.000000	0.000000	0.000000	
66000	-69.839576	1	1.140933	0.004126	0.003470	0.004126	0.000000	0.110956	0.000000	0.096528	0.000000	0.000000	0.000000	1.000000	1.000000	0.000000	0.000000	0.000000	
67000	-69.380352	1	0.995809	0.003999	0.004690	0.003999	0.000000	0.073496	0.000000	0.061708	0.000000	0.000000	0.000000	1.000000	1.000000	0.000000	0.000000	0.000000	
68000	-71.044258	1	1.063376	0.018586	0.016657	0.018586	0.000000	0.087136	0.000000	0.064681	0.000000	0.000000	0.000000	1.000000	1.000000	0.000000	0.000000	0.000000	
69000	-68.754039	1	0.825829	0.002069	0.011010	0.002069	0.000000	0.106256	0.000000	0.068645	0.000000	0.000000	0.000000	1.000000	0.999999	0.000000	0.000001	0.000000	
70000	-72.293738	1	0.971244	0.024687	0.007897	0.024687	0.000000	0.048745	0.000000	0.069057	0.000000	0.000000	0.000000	1.000000	1.000000	0.000000	0.000000	0.000000	
71000	-68.835637	1	1.483222	0.000822	0.006401	0.000822	0.000000	0.077939	0.000000	0.060203	0.000000	0.000000	0.000000	1.000000	0.999998	0.000000	0.000002	0.000000	
72000	-69.023099	1	1.945952	0.004063	0.014547	0.004063	0.000000	0.091454	0.000000	0.085667	0.000000	0.000000	0.000000	1.000000	1.000000	0.000000	0.000000	0.000000	
73000	-70.456052	1	0.132544	0.002433	0.012764	0.002433	0.000000	0.118695	0.000000	0.088156	0.000000	0.000000	0.000001	0.999999	0.999999	0.000000	0.000001	0.000000	
74000	-70.385620	1	0.379441	0.009384	0.005818	0.009384	0.000000	0.063829	0.000000	0.087580	0.000000	0.000000	0.000000	1.000000	1.000000	0.000000	0.000000	0.000000	
75000	-71.703739	1	6.219836	0.010813	0.008448	0.010813	0.000000	0.119379	0.000000	0.115212	0.000000	0.000000	0.000001	0.999999	1.000000	0.000000	0.000000	0.000000	
76000	-70.446443	1	1.471963	0.001078	0.020564	0.001078	0.000000	0.067473	0.000000	0.128995	0.000000	0.000000	0.000000	1.000000	0.999999	0.000000	0.000001	0.000000	
77000	-71.976703	1	0.562476	0.004052	0.004021	0.004052	0.000000	0.015181	0.000000	0.090916	0.000000	0.000000	0.000000	1.000000	1.000000	0.000000	0.000000	0.000000	
78000	-69.694047	1	1.257308	0.004064	0.020044	0.004064	0.000000	0.148602	0.000000	0.080121	0.000000	0.000000	0.000001	0.999999	0.999999	0.000000	0.000001	0.000000	
79000	-70.197484	1	0.696739	0.004765	0.002008	0.004765	0.000000	0.119423	0.000000	0.063228	0.000000	0.000000	0.000001	0.999999	1.000000	0.000000	0.000000	0.000000	
80000	-70.283852	1	2.114060	0.001826	0.005210	0.001826	0.000000	0.090436	0.000000	0.037290	0.000000	0.000000	0.000000	1.000000	0.999999	0.000000	0.000001	0.000000	
81000	-69.071884	1	1.264260	0.002958	0.008440	0.002958	0.000000	0.062139	0.000000	0.082563	0.000000	0.000000	0.000000	1.000000	1.000000	0.000000	0.000000	0.000000	
82000	-72.101572	1	1.859522	0.019495	0.007238	0.019495	0.000000	0.154425	0.000000	0.068692	0.000000	0.000000	0.000001	0.999999	1.000000	0.000000	0.000000	0.000000	
83000	-70.983553	1	0.681032	0.017739	0.006639	0.017739	0.000000	0.085736	0.000000	0.065705	0.000000	0.000000	0.000000	1.000000	1.000000	0.000000	0.000000	0.000000	
84000	-72.223106	1	1.808045	0.008655	0.001031	0.008655	0.000000	0.068754	0.000000	0.043262	0.000000	0.000000	0.000000	1.000000	1.000000	0.000000	0.000000	0.000000	
85000	-70.763246	1	0.643836	0.007550	0.030609	0.007550	0.000000	0.106261	0.000000	0.053827	0.000000	0.000000	0.000000	1.000000	1.000000	0.000000	0.000000	0.000000	
86000	-71.503898	1	0.322328	0.011041	0.003219	0.011041	0.000000	0.143625	0.000000	0.097689	0.000000	0.000000	0.000001	0.999999	1.000000	0.000000	0.000000	0.000000	
87000	-71.051016	1	4.229184	0.015502	0.011124	0.015502	0.000000	0.107746	0.000000	0.064166	0.000000	0.000000	0.000000	1.000000	1.000000	0.000000	0.000000	0.000000	
88000	-70.719875	1	1.224232	0.007292	0.002579	0.007292	0.000000	0.143299	0.000000	0.084838	0.000000	0.000000	0.000001	0.999999	1.000000	0.000000	0.000000	0.000000	
89000	-69.651152	1	1.530517	0.004665	0.003384	0.004665	0.000000	0.080845	0.000000	0.068376	0.000000	0.000000	0.000000	1.000000	1.000000	0.000000	0.000000	0.000000	
90000	-69.033602	1	0.809033	0.003964	0.015697	0.003964	0.000000	0.082072	0.000000	0.079016	0.000000	0.000000	0.000000	1.000000	1.000000	0.000000	0.000000	0.000000	
91000	-70.616898	1	3.474715	0.001555	0.007364	0.001555	0.000000	0.034760	0.000000	0.102838	0.000000	0.000000	0.000000	1.000000	1.000000	0.000000	0.000000	0.000000	
92000	-72.300135	1	1.309486	0.018748	0.016550	0.018748	0.000000	0.037353	0.000000	0.100133	0.000000	0.000000	0.000000	1.000000	1.000000	0.000000	0.000000	0.000000	
93000	-69.244287	1	1.027447	0.002245	0.017751	0.002245	0.000000	0.128191	0.000000	0.092969	0.000000	0.000000	0.000001	0.999999	0.999999	0.000000	0.000001	0.000000	
94000	-72.205148	1	0.138468	0.011910	0.013230	0.011910	0.000000	0.045024	0.000000	0.068501	0.000000	0.000000	0.000000	1.000000	1.000000	0.000000	0.000000	0.000000	
95000	-69.030571	1	1.168935	0.003065	0.008907	0.003065	0.000000	0.064059	0.000000	0.082208	0.000000	0.000000	0.000000	1.000000	1.000000	0.000000	0.000000	0.000000	
96000	-71.921794	1	0.627337	0.015387	0.003175	0.015387	0.000000	0.036670	0.000000	0.078253	0.000000	0.000000	0.000000	1.000000	1.000000	0.000000	0.000000	0.000000	
97000	-70.633501	1	2.049637	0.009711	0.010521	0.009711	0.000000	0.088571	0.000000	0.112426	0.000000	0.000000	0.000000	1.000000	1.000000	0.000000	0.000000	0.000000	
98000	-74.054267	1	3.641519	0.032857	0.003698	0.032857	0.000000	0.091032	0.000000	0.063560	0.000000	0.000000	0.000000	1.000000	1.000000	0.000000	0.000000	0.000000	
99000	-71.706970	1	0.998762	0.006478	0.005244	0.006478	0.000000	0.183429	0.000000	0.123789	0.000000	0.000000	0.000002	0.999998	1.000000	0.000000	0.000000	0.000000	
100000	-71.293520	1	1.652496	0.014267	0.008108	0.014267	0.000000	0.051718	0.000000	0.099502	0.000000	0.000000	0.000000	1.000000	1.000000	0.000000	0.000000	0.000000	
101000	-70.215706	1	0.444230	0.009186	0.009843	0.009186	0.000000	0.131012	0.000000	0.073974	0.000000	0.000000	0.000001	0.999999	1.000000	0.000000	0.000000	0.000000	
102000	-69.325703	1	0.289244	0.000791	0.004183	0.000791	0.000000	0.081096	0.000000	0.066791	0.000000	0.000000	0.000000	1.000000	0.999998	0.000000	0.000002	0.000000	
103000	-72.406834	1	1.455246	0.024415	0.004668	0.024415	0.000000	0.065593	0.000000	0.060089	0.000000	0.000000	0.000000	1.000000	1.000000	0.000000	0.000000	0.000000	
104000	-69.288388	1	1.087549	0.001902	0.017576	0.001902	0.000000	0.139047	0.000000	0.090612	0.000000	0.000000	0.000001	0.999999	0.999999	0.000000	0.000001	0.000000	
105000	-69.960172	1	1.970779	0.005854	0.018627	0.005854	0.000000	0.083028	0.000000	0.044688	0.000000	0.000000	0.000000	1.000000	1.000000	0.000000	0.000000	0.000000	
106000	-71.680438	1	1.443525	0.005340	0.010265	0.005340	0.000000	0.044406	0.000000	0.033477	0.000000	0.000000	0.000000	1.000000	1.000000	0.000000	0.000000	0.000000	
107000	-70.023488	1	1.175571	0.001807	0.017179	0.001807	0.000000	0.128935	0.000000	0.121669	0.000000	0.000000	0.000001	0.999999	0.999999	0.000000	0.000001	0.000000	
108000	-69.632959	1	1.378375	0.007309	0.016711	0.007309	0.000000	0.115631	0.000000	0.086467	0.000000	0.000000	0.000001	0.999999	1.000000	0.000000	0.000000	0.000000	
109000	-69.871679	1	1.119176	0.009333	0.017934	0.009333	0.000000	0.105642	0.000000	0.064063	0.000000	0.000000	0.000000	1.000000	1.000000	0.000000	0.000000	0.000000	
110000	-70.746187	1	1.199370	0.005279	0.013652	0.005279	0.000000	0.062493	0.000000	0.035952	0.000000	0.000000	0.000000	1.000000	1.000000	0.000000	0.000000	0.000000	
111000	-71.987647	1	0.078302	0.008180	0.004808	0.008180	0.000000	0.098464	0.000000	0.047628	0.000000	0.000000	0.000000	1.000000	0.999999	0.000000	0.000001	0.000000	
112000	-70.896140	1	0.423946	0.004842	0.004746	0.004842	0.000000	0.036620	0.000000	0.100547	0.000000	0.000000	0.000000	1.000000	1.000000	0.000000	0.000000	0.000000	
113000	-70.229274	1	4.438623	0.010066	0.010373	0.010066	0.000000	0.101497	0.000000	0.073701	0.000000	0.000000	0.000000	1.000000	1.000000	0.000000	0.000000	0.000000	
114000	-69.434850	1	1.139097	0.006625	0.008021	0.006625	0.000000	0.109450	0.000000	0.076762	0.000000	0.000000	0.000000	1.000000	1.000000	0.000000	0.000000	0.000000	
115000	-69.970567	1	1.648944	0.006319	0.017141	0.006319	0.000000	0.044821	0.000000	0.063071	0.000000	0.000000	0.000000	1.000000	1.000000	0.000000	0.000000	0.000000	
116000	-71.910205	1	0.300344	0.006863	0.002073	0.006863	0.000000	0.090487	0.000000	0.124651	0.000000	0.000000	0.000000	1.000000	1.000000	0.000000	0.000000	0.000000	
117000	-70.091282	1	3.739133	0.000517	0.005668	0.000517	0.000000	0.037382	0.000000	0.065619	0.000000	0.000000	0.000000	1.000000	0.999999	0.000000	0.000001	0.000000	
118000	-70.180081	1	0.374778	0.006882	0.005649	0.006882	0.000000	0.053416	0.000000	0.082112	0.000000	0.000000	0.000000	1.000000	1.000000	0.000000	0.000000	0.000000	
119000	-69.515636	1	0.552408	0.003677	0.016736	0.003677	0.000000	0.100709	0.000000	0.054014	0.000000	0.000000	0.000000	1.000000	0.999999	0.000000	0.000001	0.000000	
120000	-71.613321	1	0.710497	0.002632	0.002391	0.002632	0.000000	0.166912	0.000000	0.041348	0.000000	0.000000	0.000002	0.999998	0.999999	0.000000	0.000001	0.000000	
121000	-70.595307	1	1.964492	0.002444	0.003040	0.002444	0.000000	0.051006	0.000000	0.047606	0.000000	0.000000	0.000000	1.000000	1.000000	0.000000	0.000000	0.000000	
122000	-72.386841	1	0.090464	0.008893	0.001805	0.008893	0.000000	0.105726	0.000000	0.099603	0.000000	0.000000	0.000000	1.000000	1.000000	0.000000	0.000000	0.000000	
123000	-69.927204	1	0.602883	0.002157	0.010194	0.002157	0.000000	0.150994	0.000000	0.108676	0.000000	0.000000	0.000001	0.999999	0.999999	0.000000	0.000001	0.000000	
124000	-70.882473	1	0.351544	0.003944	0.000778	0.003944	0.000000	0.091127	0.000000	0.081355	0.000000	0.000000	0.000000	1.000000	1.000000	0.000000	0.000000	0.000000	
125000	-69.067987	1	0.989649	0.003208	0.005580	0.003208	0.000000	0.105035	0.000000	0.073791	0.000000	0.000000	0.000000	1.000000	0.999999	0.000000	0.000001	0.000000	
126000	-71.657689	1	0.663918	0.006038	0.006173	0.006038	0.000000	0.046232	0.000000	0.035067	0.000000	0.000000	0.000000	1.000000	1.000000	0.000000	0.000000	0.000000	
127000	-72.495807	1	1.299704	0.018387	0.002162	0.018387	0.000000	0.047379	0.000000	0.060420	0.000000	0.000000	0.000000	1.000000	1.000000	0.000000	0.000000	0.000000	
128000	-69.170540	1	0.705884	0.001919	0.004798	0.001919	0.000000	0.062569	0.000000	0.064135	0.000000	0.000000	0.000000	1.000000	0.999999	0.000000	0.000001	0.000000	
129000	-69.158087	1	0.517624	0.003919	0.010679	0.003919	0.000000	0.091064	0.000000	0.085593	0.000000	0.000000	0.000000	1.000000	1.000000	0.000000	0.000000	0.000000	
130000	-71.799631	1	0.381971	0.018009	0.005154	0.018009	0.000000	0.105465	0.000000	0.101486	0.000000	0.000000	0.000000	1.000000	1.000000	0.000000	0.000000	0.000000	
131000	-70.327256	1	0.801459	0.003698	0.010160	0.003698	0.000000	0.031935	0.000000	0.058945	0.000000	0.000000	0.000000	1.000000	1.000000	0.000000	0.000000	0.000000	
132000	-70.465457	1	0.389264	0.001849	0.006015	0.001849	0.000000	0.037385	0.000000	0.052213	0.000000	0.000000	0.000000	1.000000	0.999999	0.000000	0.000001	0.000000	
133000	-71.219422	1	0.237638	0.010794	0.005561	0.010794	0.000000	0.075507	0.000000	0.101035	0.000000	0.000000	0.000000	1.000000	1.000000	0.000000	0.000000	0.000000	
134000	-69.435082	1	1.652315	0.002686	0.013199	0.002686	0.000000	0.094967	0.000000	0.108982	0.000000	0.000000	0.000000	1.000000	0.999999	0.000000	0.000001	0.000000	
135000	-69.456301	1	0.519619	0.004012	0.003773	0.004012	0.000000	0.075548	0.000000	0.077991	0.000000	0.000000	0.000000	1.000000	1.000000	0.000000	0.000000	0.000000	
136000	-69.470094	1	0.921552	0.005725	0.010079	0.005725	0.000000	0.061650	0.000000	0.061750	0.000000	0.000000	0.000000	1.000000	1.000000	0.000000	0.000000	0.000000	
137000	-71.638520	1	0.975972	0.010556	0.002114	0.010556	0.000000	0.162386	0.000000	0.074472	0.000000	0.000000	0.000001	0.999999	1.000000	0.000000	0.000000	0.000000	
138000	-69.987823	1	0.540114	0.001780	0.028921	0.001780	0.000000	0.120817	0.000000	0.091400	0.000000	0.000000	0.000001	0.999999	0.999999	0.000000	0.000001	0.000000	
139000	-69.566385	1	0.233124	0.001236	0.004069	0.001236	0.000000	0.099385	0.000000	0.076560	0.000000	0.000000	0.000000	1.000000	0.999998	0.000000	0.000002	0.000000	
140000	-72.823919	1	2.374847	0.025596	0.012582	0.025596	0.000000	0.038344	0.000000	0.073696	0.000000	0.000000	0.000000	1.000000	1.000000	0.000000	0.000000	0.000000	
141000	-69.470183	1	0.369516	0.003988	0.014266	0.003988	0.000000	0.103454	0.000000	0.078669	0.000000	0.000000	0.000000	1.000000	0.999999	0.000000	0.000001	0.000000	
142000	-70.646158	1	0.171490	0.003547	0.014651	0.003547	0.000000	0.061420	0.000000	0.058215	0.000000	0.000000	0.000000	1.000000	0.999999	0.000000	0.000001	0.000000	
143000	-71.842120	1	1.441172	0.015655	0.013894	0.015655	0.000000	0.099309	0.000000	0.123605	0.000000	0.000000	0.000000	1.000000	1.000000	0.000000	0.000000	0.000000	
144000	-71.573884	1	1.166792	0.006391	0.025981	0.006391	0.000000	0.067609	0.000000	0.131545	0.000000	0.000000	0.000000	1.000000	1.000000	0.000000	0.000000	0.000000	
145000	-72.574611	1	0.188663	0.011919	0.005578	0.011919	0.000000	0.091259	0.000000	0.034351	0.000000	0.000000	0.000000	1.000000	1.000000	0.000000	0.000000	0.000000	
146000	-72.519988	1	0.760958	0.021209	0.002230	0.021209	0.000000	0.074448	0.000000	0.051952	0.000000	0.000000	0.000000	1.000000	1.000000	0.000000	0.000000	0.000000	
147000	-69.750265	1	0.342332	0.001859	0.007482	0.001859	0.000000	0.150567	0.000000	0.072681	0.000000	0.000000	0.000001	0.999999	0.999999	0.000000	0.000001	0.000000	
148000	-72.160165	1	0.181936	0.013985	0.002977	0.013985	0.000000	0.059316	0.000000	0.058650	0.000000	0.000000	0.000000	1.000000	1.000000	0.000000	0.000000	0.000000	
149000	-72.389614	1	0.642282	0.010767	0.001245	0.010767	0.000000	0.123591	0.000000	0.119937	0.000000	0.000000	0.000001	0.999999	1.000000	0.000000	0.000000	0.000000	
150000	-71.006945	1	0.119042	0.007427	0.007017	0.007427	0.000000	0.080879	0.000000	0.085536	0.000000	0.000000	0.000000	1.000000	1.000000	0.000000	0.000000	0.000000	
151000	-69.519665	1	0.677899	0.002012	0.011819	0.002012	0.000000	0.147558	0.000000	0.095941	0.000000	0.000000	0.000001	0.999999	0.999999	0.000000	0.000001	0.000000	
152000	-71.387334	1	3.605915	0.019991	0.021798	0.019991	0.000000	0.086496	0.000000	0.083674	0.000000	0.000000	0.000000	1.000000	1.000000	0.000000	0.000000	0.000000	
153000	-69.650451	1	1.354615	0.004660	0.004518	0.004660	0.000000	0.104491	0.000000	0.092927	0.000000	0.000000	0.000000	1.000000	1.000000	0.000000	0.000000	0.000000	
154000	-72.219148	1	0.082853	0.012988	0.008327	0.012988	0.000000	0.087986	0.000000	0.055874	0.000000	0.000000	0.000000	1.000000	1.000000	0.000000	0.000000	0.000000	
155000	-70.624062	1	3.677595	0.005907	0.010905	0.005907	0.000000	0.032607	0.000000	0.071296	0.000000	0.000000	0.000000	1.000000	1.000000	0.000000	0.000000	0.000000	
156000	-69.844358	1	1.630314	0.003199	0.008383	0.003199	0.000000	0.048646	0.000000	0.099754	0.000000	0.000000	0.000000	1.000000	1.000000	0.000000	0.000000	0.000000	
157000	-71.638493	1	1.274689	0.009396	0.012385	0.009396	0.000000	0.027708	0.000000	0.052050	0.000000	0.000000	0.000000	1.000000	1.000000	0.000000	0.000000	0.000000	
158000	-70.937660	1	1.731188	0.016019	0.015977	0.016019	0.000000	0.096946	0.000000	0.053667	0.000000	0.000000	0.000000	1.000000	1.000000	0.000000	0.000000	0.000000	
159000	-71.175329	1	2.952265	0.004912	0.013578	0.004912	0.000000	0.020749	0.000000	0.084873	0.000000	0.000000	0.000000	1.000000	1.000000	0.000000	0.000000	0.000000	
160000	-73.225130	1	1.134104	0.028346	0.008378	0.028346	0.000000	0.152993	0.000000	0.063918	0.000000	0.000000	0.000001	0.999999	1.000000	0.000000	0.000000	0.000000	
161000	-70.662256	1	1.279858	0.015165	0.011744	0.015165	0.000000	0.067183	0.000000	0.062193	0.000000	0.000000	0.000000	1.000000	1.000000	0.000000	0.000000	0.000000	
162000	-70.897377	1	1.540572	0.004865	0.009490	0.004865	0.000000	0.121394	0.000000	0.133157	0.000000	0.000000	0.000001	0.999999	1.000000	0.000000	0.000000	0.000000	
163000	-70.288799	1	2.467795	0.005469	0.022797	0.005469	0.000000	0.133421	0.000000	0.046701	0.000000	0.000000	0.000001	0.999999	1.000000	0.000000	0.000000	0.000000	
164000	-75.351351	1	1.779742	0.037562	0.001014	0.037562	0.000000	0.075367	0.000000	0.072325	0.000000	0.000000	0.000000	1.000000	1.000000	0.000000	0.000000	0.000000	
165000	-71.389287	1	0.258566	0.007529	0.001726	0.007529	0.000000	0.138854	0.000000	0.086945	0.000000	0.000000	0.000001	0.999999	1.000000	0.000000	0.000000	0.000000	
166000	-68.954026	1	0.819652	0.003227	0.009404	0.003227	0.000000	0.069464	0.000000	0.079529	0.000000	0.000000	0.000000	1.000000	1.000000	0.000000	0.000000	0.000000	
167000	-70.762334	1	0.923799	0.011438	0.007398	0.011438	0.000000	0.124062	0.000000	0.105348	0.000000	0.000000	0.000001	0.999999	1.000000	0.000000	0.000000	0.000000	
168000	-71.804086	1	0.423301	0.009050	0.014088	0.009050	0.000000	0.176482	0.000000	0.116038	0.000000	0.000000	0.000002	0.999998	1.000000	0.000000	0.000000	0.000000	
169000	-70.720395	1	0.206279	0.007036	0.014813	0.007036	0.000000	0.073113	0.000000	0.089569	0.000000	0.000000	0.000000	1.000000	1.000000	0.000000	0.000000	0.000000	
170000	-69.127487	1	2.910988	0.000533	0.016691	0.000533	0.000000	0.044936	0.000000	0.071803	0.000000	0.000000	0.000000	1.000000	0.999998	0.000000	0.000002	0.000000	
171000	-70.139632	1	1.395464	0.006281	0.004047	0.006281	0.000000	0.129373	0.000000	0.062397	0.000000	0.000000	0.000001	0.999999	1.000000	0.000000	0.000000	0.000000	
172000	-71.667796	1	1.343285	0.005505	0.012317	0.005505	0.000000	0.124469	0.000000	0.027433	0.000000	0.000000	0.000001	0.999999	1.000000	0.000000	0.000000	0.000000	
173000	-71.661259	1	0.352777	0.003961	0.005463	0.003961	0.000000	0.087045	0.000000	0.027885	0.000000	0.000000	0.000000	1.000000	1.000000	0.000000	0.000000	0.000000	
174000	-69.621793	1	0.978396	0.001962	0.003265	0.001962	0.000000	0.109329	0.000000	0.052905	0.000000	0.000000	0.000000	1.000000	0.999999	0.000000	0.000001	0.000000	
175000	-70.720863	1	0.415444	0.007605	0.010301	0.007605	0.000000	0.162197	0.000000	0.093043	0.000000	0.000000	0.000001	0.999999	1.000000	0.000000	0.000000	0.000000	
176000	-70.439826	1	0.234635	0.006621	0.005362	0.006621	0.000000	0.091592	0.000000	0.095397	0.000000	0.000000	0.000000	1.000000	1.000000	0.000000	0.000000	0.000000	
177000	-75.431394	1	0.339925	0.021451	0.005864	0.021451	0.000000	0.004732	0.000000	0.084470	0.000000	0.000000	0.000000	1.000000	1.000000	0.000000	0.000000	0.000000	
178000	-74.668192	1	0.391640	0.016228	0.000682	0.016228	0.000000	0.018304	0.000000	0.074083	0.000000	0.000000	0.000000	1.000000	1.000000	0.000000	0.000000	0.000000	
179000	-72.123802	1	0.143755	0.002567	0.007709	0.002567	0.000000	0.216979	0.000000	0.084431	0.000000	0.000000	0.000003	0.999997	0.999998	0.000000	0.000002	0.000000	
180000	-75.823519	1	1.380122	0.048232	0.019314	0.048232	0.000000	0.124262	0.000000	0.101420	0.000000	0.000000	0.000001	0.999999	1.000000	0.000000	0.000000	0.000000	
181000	-70.990548	1	0.759072	0.006780	0.011740	0.006780	0.000000	0.025558	0.000000	0.087708	0.000000	0.000000	0.000000	1.000000	1.000000	0.000000	0.000000	0.000000	
182000	-71.215213	1	0.055752	0.003803	0.006546	0.003803	0.000000	0.075529	0.000000	0.061393	0.000000	0.000000	0.000000	1.000000	0.999999	0.000000	0.000001	0.000000	
183000	-74.235891	1	0.061970	0.018842	0.012903	0.018842	0.000000	0.102003	0.000000	0.039444	0.000000	0.000000	0.000000	1.000000	1.000000	0.000000	0.000000	0.000000	
184000	-70.823363	1	0.237744	0.001232	0.005119	0.001232	0.000000	0.074017	0.000000	0.036821	0.000000	0.000000	0.000000	1.000000	0.999998	0.000000	0.000002	0.000000	
185000	-73.572550	1	0.030897	0.012406	0.001699	0.012406	0.000000	0.069586	0.000000	0.088234	0.000000	0.000000	0.000000	1.000000	0.999999	0.000000	0.000001	0.000000	
186000	-70.901475	1	0.968193	0.006092	0.002902	0.006092	0.000000	0.103792	0.000000	0.040113	0.000000	0.000000	0.000000	1.000000	1.000000	0.000000	0.000000	0.000000	
187000	-69.150614	1	2.307306	0.001802	0.019175	0.001802	0.000000	0.093172	0.000000	0.049538	0.000000	0.000000	0.000000	1.000000	0.999999	0.000000	0.000001	0.000000	
188000	-72.498484	1	1.186509	0.027672	0.008064	0.027672	0.000000	0.085596	0.000000	0.092862	0.000000	0.000000	0.000000	1.000000	1.000000	0.000000	0.000000	0.000000	
189000	-71.390619	1	1.052338	0.016552	0.010782	0.016552	0.000000	0.057370	0.000000	0.050674	0.000000	0.000000	0.000000	1.000000	1.000000	0.000000	0.000000	0.000000	
190000	-72.294146	1	1.483761	0.019300	0.001971	0.019300	0.000000	0.060796	0.000000	0.069327	0.000000	0.000000	0.000000	1.000000	1.000000	0.000000	0.000000	0.000000	
191000	-70.369845	1	2.152830	0.010822	0.007293	0.010822	0.000000	0.090415	0.000000	0.055392	0.000000	0.000000	0.000000	1.000000	1.000000	0.000000	0.000000	0.000000	
192000	-70.013357	1	0.457984	0.007152	0.010377	0.007152	0.000000	0.112913	0.000000	0.098091	0.000000	0.000000	0.000000	1.000000	1.000000	0.000000	0.000000	0.000000	
193000	-69.136879	1	0.472564	0.001410	0.005479	0.001410	0.000000	0.064846	0.000000	0.084655	0.000000	0.000000	0.000000	1.000000	0.999999	0.000000	0.000001	0.000000	
194000	-72.487602	1	1.391919	0.024067	0.016849	0.024067	0.000000	0.054455	0.000000	0.051777	0.000000	0.000000	0.000000	1.000000	1.000000	0.000000	0.000000	0.000000	
195000	-70.253726	1	0.985543	0.003851	0.014337	0.003851	0.000000	0.037640	0.000000	0.053426	0.000000	0.000000	0.000000	1.000000	1.000000	0.000000	0.000000	0.000000	
196000	-69.846674	1	2.902049	0.002214	0.005015	0.002214	0.000000	0.069489	0.000000	0.101065	0.000000	0.000000	0.000000	1.000000	0.999999	0.000000	0.000001	0.000000	
197000	-70.250511	1	0.647757	0.007336	0.003878	0.007336	0.000000	0.130671	0.000000	0.090120	0.000000	0.000000	0.000001	0.999999	1.000000	0.000000	0.000000	0.000000	
198000	-69.041476	1	0.813836	0.003329	0.017658	0.003329	0.000000	0.072572	0.000000	0.073364	0.000000	0.000000	0.000000	1.000000	1.000000	0.000000	0.000000	0.000000	
199000	-73.153319	1	0.931467	0.014084	0.020719	0.014084	0.000000	0.095594	0.000000	0.147938	0.000000	0.000000	0.000000	1.000000	1.000000	0.000000	0.000000	0.000000	
200000	-70.957458	1	0.431809	0.006652	0.001250	0.006652	0.000000	0.091586	0.000000	0.054828	0.000000	0.000000	0.000000	1.000000	1.000000	0.000000	0.000000	0.000000	
201000	-74.201282	1	0.468563	0.013737	0.007430	0.013737	0.000000	0.049535	0.000000	0.023571	0.000000	0.000000	0.000000	1.000000	1.000000	0.000000	0.000000	0.000000	
202000	-69.817652	1	0.754185	0.005451	0.004803	0.005451	0.000000	0.064909	0.000000	0.093949	0.000000	0.000000	0.000000	1.000000	1.000000	0.000000	0.000000	0.000000	
203000	-70.948657	1	1.215639	0.010191	0.010402	0.010191	0.000000	0.031450	0.000000	0.078192	0.000000	0.000000	0.000000	1.000000	1.000000	0.000000	0.000000	0.000000	
204000	-69.932454	1	1.423721	0.003797	0.005311	0.003797	0.000000	0.043762	0.000000	0.086279	0.000000	0.000000	0.000000	1.000000	1.000000	0.000000	0.000000	0.000000	
205000	-70.608308	1	1.470697	0.007997	0.021726	0.007997	0.000000	0.081227	0.000000	0.115170	0.000000	0.000000	0.000000	1.000000	1.000000	0.000000	0.000000	0.000000	
206000	-69.618571	1	0.701642	0.002166	0.013679	0.002166	0.000000	0.151090	0.000000	0.061532	0.000000	0.000000	0.000001	0.999999	0.999999	0.000000	0.000001	0.000000	
207000	-75.070905	1	2.622464	0.025804	0.007805	0.025804	0.000000	0.119915	0.000000	0.025206	0.000000	0.000000	0.000001	0.999999	1.000000	0.000000	0.000000	0.000000	
208000	-69.346155	1	2.052008	0.002862	0.015800	0.002862	0.000000	0.143772	0.000000	0.082643	0.000000	0.000000	0.000001	0.999999	0.999999	0.000000	0.000001	0.000000	
209000	-69.961625	1	0.850228	0.003652	0.003267	0.003652	0.000000	0.052154	0.000000	0.059614	0.000000	0.000000	0.000000	1.000000	1.000000	0.000000	0.000000	0.000000	
210000	-70.237951	1	2.006371	0.004477	0.001852	0.004477	0.000000	0.098482	0.000000	0.068128	0.000000	0.000000	0.000000	1.000000	1.000000	0.000000	0.000000	0.000000	
211000	-69.929521	1	0.305869	0.005215	0.011166	0.005215	0.000000	0.076093	0.000000	0.056442	0.000000	0.000000	0.000000	1.000000	1.000000	0.000000	0.000000	0.000000	
212000	-72.046899	1	0.492798	0.016178	0.009299	0.016178	0.000000	0.138965	0.000000	0.044553	0.000000	0.000000	0.000001	0.999999	1.000000	0.000000	0.000000	0.000000	
213000	-73.485137	1	3.745500	0.031586	0.012495	0.031586	0.000000	0.053841	0.000000	0.085266	0.000000	0.000000	0.000000	1.000000	1.000000	0.000000	0.000000	0.000000	
214000	-70.025544	1	2.325590	0.002714	0.016905	0.002714	0.000000	0.032192	0.000000	0.085577	0.000000	0.000000	0.000000	1.000000	1.000000	0.000000	0.000000	0.000000	
215000	-70.214593	1	1.938771	0.007701	0.005690	0.007701	0.000000	0.050780	0.000000	0.079010	0.000000	0.000000	0.000000	1.000000	1.000000	0.000000	0.000000	0.000000	
216000	-69.255001	1	0.548040	0.003624	0.008620	0.003624	0.000000	0.074813	0.000000	0.091158	0.000000	0.000000	0.000000	1.000000	1.000000	0.000000	0.000000	0.000000	
217000	-69.099710	1	1.499651	0.004224	0.007728	0.004224	0.000000	0.095769	0.000000	0.081043	0.000000	0.000000	0.000000	1.000000	1.000000	0.000000	0.000000	0.000000	
218000	-72.573462	1	1.226615	0.003409	0.009626	0.003409	0.000000	0.056043	0.000000	0.155446	0.000000	0.000000	0.000000	1.000000	1.000000	0.000000	0.000000	0.000000	
219000	-70.990167	1	0.769609	0.010173	0.001743	0.010173	0.000000	0.076519	0.000000	0.090607	0.000000	0.000000	0.000000	1.000000	1.000000	0.000000	0.000000	0.000000	
220000	-70.372854	1	1.348809	0.003032	0.014058	0.003032	0.000000	0.087156	0.000000	0.128737	0.000000	0.000000	0.000000	1.000000	1.000000	0.000000	0.000000	0.000000	
221000	-69.278661	1	1.343973	0.006056	0.011555	0.006056	0.000000	0.091714	0.000000	0.085411	0.000000	0.000000	0.000000	1.000000	1.000000	0.000000	0.000000	0.000000	
222000	-68.689927	1	1.462473	0.000957	0.022012	0.000957	0.000000	0.074883	0.000000	0.070767	0.000000	0.000000	0.000000	1.000000	0.999999	0.000000	0.000001	0.000000	
223000	-69.841288	1	0.949202	0.007960	0.017870	0.007960	0.000000	0.061623	0.000000	0.083648	0.000000	0.000000	0.000000	1.000000	1.000000	0.000000	0.000000	0.000000	
224000	-69.548543	1	0.887940	0.001860	0.004016	0.001860	0.000000	0.129257	0.000000	0.095589	0.000000	0.000000	0.000001	0.999999	0.999999	0.000000	0.000001	0.000000	
225000	-69.415361	1	0.477466	0.004004	0.013689	0.004004	0.000000	0.121909	0.000000	0.077259	0.000000	0.000000	0.000001	0.999999	0.999999	0.000000	0.000001	0.000000	
226000	-69.765314	1	0.868872	0.000384	0.008704	0.000384	0.000000	0.130847	0.000000	0.120106	0.000000	0.000000	0.000001	0.999999	0.999995	0.000000	0.000005	0.000000	
227000	-69.422418	1	1.734841	0.006959	0.015130	0.006959	0.000000	0.083253	0.000000	0.062561	0.000000	0.000000	0.000000	1.000000	1.000000	0.000000	0.000000	0.000000	
228000	-70.375566	1	0.754575	0.010020	0.016330	0.010020	0.000000	0.048827	0.000000	0.067601	0.000000	0.000000	0.000000	1.000000	1.000000	0.000000	0.000000	0.000000	
229000	-74.851154	1	4.271587	0.036316	0.006493	0.036316	0.000000	0.043474	0.000000	0.082562	0.000000	0.000000	0.000000	1.000000	1.000000	0.000000	0.000000	0.000000	
230000	-72.790632	1	2.275701	0.011897	0.007076	0.011897	0.000000	0.025076	0.000000	0.112508	0.000000	0.000000	0.000000	1.000000	1.000000	0.000000	0.000000	0.000000	
231000	-71.829010	1	1.245793	0.007814	0.012963	0.007814	0.000000	0.100074	0.000000	0.026733	0.000000	0.000000	0.000000	1.000000	1.000000	0.000000	0.000000	0.000000	
232000	-70.476189	1	1.138821	0.005962	0.004877	0.005962	0.000000	0.047626	0.000000	0.100473	0.000000	0.000000	0.000000	1.000000	1.000000	0.000000	0.000000	0.000000	
233000	-69.411883	1	1.591921	0.007004	0.013849	0.007004	0.000000	0.087994	0.000000	0.085410	0.000000	0.000000	0.000000	1.000000	1.000000	0.000000	0.000000	0.000000	
234000	-72.599938	1	0.898062	0.015816	0.005304	0.015816	0.000000	0.092096	0.000000	0.031164	0.000000	0.000000	0.000000	1.000000	1.000000	0.000000	0.000000	0.000000	
235000	-72.311038	1	1.631579	0.028274	0.014580	0.028274	0.000000	0.086769	0.000000	0.068760	0.000000	0.000000	0.000000	1.000000	1.000000	0.000000	0.000000	0.000000	
236000	-69.652739	1	0.909157	0.002195	0.009362	0.002195	0.000000	0.111931	0.000000	0.114726	0.000000	0.000000	0.000000	1.000000	0.999999	0.000000	0.000001	0.000000	
237000	-71.518470	1	0.283876	0.007066	0.006241	0.007066	0.000000	0.079871	0.000000	0.034526	0.000000	0.000000	0.000000	1.000000	1.000000	0.000000	0.000000	0.000000	
238000	-70.054860	1	0.993482	0.011079	0.011366	0.011079	0.000000	0.094227	0.000000	0.059216	0.000000	0.000000	0.000000	1.000000	1.000000	0.000000	0.000000	0.000000	
239000	-70.539893	1	2.626177	0.007994	0.005507	0.007994	0.000000	0.082631	0.000000	0.104361	0.000000	0.000000	0.000000	1.000000	1.000000	0.000000	0.000000	0.000000	
240000	-72.839713	1	0.594041	0.011775	0.015552	0.011775	0.000000	0.023237	0.000000	0.047082	0.000000	0.000000	0.000000	1.000000	1.000000	0.000000	0.000000	0.000000	
241000	-69.067098	1	1.009733	0.001616	0.021627	0.001616	0.000000	0.114514	0.000000	0.062492	0.000000	0.000000	0.000001	0.999999	0.999999	0.000000	0.000001	0.000000	
242000	-71.050348	1	2.032178	0.013431	0.003493	0.013431	0.000000	0.071085	0.000000	0.065536	0.000000	0.000000	0.000000	1.000000	1.000000	0.000000	0.000000	0.000000	
243000	-68.656623	1	1.005906	0.001257	0.009099	0.001257	0.000000	0.073659	0.000000	0.081398	0.000000	0.000000	0.000000	1.000000	0.999999	0.000000	0.000001	0.000000	
244000	-71.431050	1	0.425305	0.011817	0.003103	0.011817	0.000000	0.049451	0.000000	0.055795	0.000000	0.000000	0.000000	1.000000	1.000000	0.000000	0.000000	0.000000	
245000	-69.045737	1	2.698329	0.004467	0.015360	0.004467	0.000000	0.091208	0.000000	0.075219	0.000000	0.000000	0.000000	1.000000	1.000000	0.000000	0.000000	0.000000	
246000	-69.451211	1	1.149368	0.004369	0.012987	0.004369	0.000000	0.123558	0.000000	0.096380	0.000000	0.000000	0.000001	0.999999	1.000000	0.000000	0.000000	0.000000	
247000	-69.194369	1	1.134149	0.005036	0.007361	0.005036	0.000000	0.088110	0.000000	0.065525	0.000000	0.000000	0.000000	1.000000	1.000000	0.000000	0.000000	0.000000	
248000	-70.930006	1	0.426078	0.009647	0.009184	0.009647	0.000000	0.162883	0.000000	0.087778	0.000000	0.000000	0.000001	0.999999	1.000000	0.000000	0.000000	0.000000	
249000	-71.005779	1	0.231596	0.002282	0.029309	0.002282	0.000000	0.067626	0.000000	0.061216	0.000000	0.000000	0.000000	1.000000	0.999999	0.000000	0.000001	0.000000	
250000	-71.569128	1	1.608186	0.013712	0.006204	0.013712	0.000000	0.033751	0.000000	0.080590	0.000000	0.000000	0.000000	1.000000	1.000000	0.000000	0.000000	0.000000	
251000	-71.910110	1	2.049727	0.024709	0.013627	0.024709	0.000000	0.106223	0.000000	0.076712	0.000000	0.000000	0.000000	1.000000	1.000000	0.000000	0.000000	0.000000	
252000	-71.156645	1	0.734054	0.012184	0.012673	0.012184	0.000000	0.034884	0.000000	0.085473	0.000000	0.000000	0.000000	1.000000	1.000000	0.000000	0.000000	0.000000	
253000	-71.832774	1	0.612430	0.002792	0.019082	0.002792	0.000000	0.107691	0.000000	0.150671	0.000000	0.000000	0.000000	1.000000	0.999999	0.000000	0.000001	0.000000	
254000	-72.144632	1	1.391028	0.025877	0.012094	0.025877	0.000000	0.072028	0.000000	0.060189	0.000000	0.000000	0.000000	1.000000	1.000000	0.000000	0.000000	0.000000	
255000	-71.616290	1	1.055617	0.005625	0.002540	0.005625	0.000000	0.152499	0.000000	0.041938	0.000000	0.000000	0.000001	0.999999	1.000000	0.000000	0.000000	0.000000	
256000	-72.932724	1	0.694375	0.014989	0.000636	0.014989	0.000000	0.065883	0.000000	0.050305	0.000000	0.000000	0.000000	1.000000	1.000000	0.000000	0.000000	0.000000	
257000	-72.068721	1	0.944791	0.009822	0.006469	0.009822	0.000000	0.059325	0.000000	0.133274	0.000000	0.000000	0.000000	1.000000	1.000000	0.000000	0.000000	0.000000	
258000	-72.158951	1	0.502416	0.004657	0.001177	0.004657	0.000000	0.114509	0.000000	0.033111	0.000000	0.000000	0.000001	0.999999	1.000000	0.000000	0.000000	0.000000	
259000	-71.479985	1	0.044657	0.003130	0.015325	0.003130	0.000000	0.111891	0.000000	0.088015	0.000000	0.000000	0.000000	1.000000	0.999998	0.000000	0.000002	0.000000	
260000	-74.901160	1	0.417001	0.038336	0.008512	0.038336	0.000000	0.035861	0.000000	0.062900	0.000000	0.000000	0.000000	1.000000	1.000000	0.000000	0.000000	0.000000	
261000	-70.066967	1	0.492529	0.005248	0.009586	0.005248	0.000000	0.063714	0.000000	0.047442	0.000000	0.000000	0.000000	1.000000	1.000000	0.000000	0.000000	0.000000	
262000	-69.296566	1	0.681766	0.001495	0.017660	0.001495	0.000000	0.140160	0.000000	0.073898	0.000000	0.000000	0.000001	0.999999	0.999999	0.000000	0.000001	0.000000	
263000	-71.384857	1	0.097861	0.003977	0.011708	0.003977	0.000000	0.159684	0.000000	0.084222	0.000000	0.000000	0.000001	0.999999	0.999999	0.000000	0.000001	0.000000	
264000	-71.508963	1	0.759422	0.016703	0.002428	0.016703	0.000000	0.105700	0.000000	0.066501	0.000000	0.000000	0.000000	1.000000	1.000000	0.000000	0.000000	0.000000	
265000	-70.167905	1	1.501510	0.005480	0.009544	0.005480	0.000000	0.103121	0.000000	0.116565	0.000000	0.000000	0.000000	1.000000	1.000000	0.000000	0.000000	0.000000	
266000	-69.500905	1	3.887335	0.000373	0.009215	0.000373	0.000000	0.142814	0.000000	0.061378	0.000000	0.000000	0.000001	0.999999	0.999995	0.000000	0.000005	0.000000	
267000	-73.063566	1	0.677355	0.019155	0.004307	0.019155	0.000000	0.092940	0.000000	0.131504	0.000000	0.000000	0.000000	1.000000	1.000000	0.000000	0.000000	0.000000	
268000	-70.235994	1	1.444538	0.007995	0.013863	0.007995	0.000000	0.137321	0.000000	0.055063	0.000000	0.000000	0.000001	0.999999	1.000000	0.000000	0.000000	0.000000	
269000	-73.216022	1	1.714440	0.023443	0.001758	0.023443	0.000000	0.089036	0.000000	0.051717	0.000000	0.000000	0.000000	1.000000	1.000000	0.000000	0.000000	0.000000	
270000	-70.104559	1	1.069598	0.011042	0.006117	0.011042	0.000000	0.101640	0.000000	0.069939	0.000000	0.000000	0.000000	1.000000	1.000000	0.000000	0.000000	0.000000	
271000	-70.869557	1	0.141608	0.001710	0.005581	0.001710	0.000000	0.085801	0.000000	0.042169	0.000000	0.000000	0.000000	1.000000	0.999998	0.000000	0.000002	0.000000	
272000	-69.515290	1	1.154459	0.005472	0.020703	0.005472	0.000000	0.066812	0.000000	0.086449	0.000000	0.000000	0.000000	1.000000	1.000000	0.000000	0.000000	0.000000	
273000	-68.945290	1	1.895748	0.001928	0.028757	0.001928	0.000000	0.087798	0.000000	0.068838	0.000000	0.000000	0.000000	1.000000	0.999999	0.000000	0.000001	0.000000	
274000	-70.203163	1	0.678981	0.012785	0.011467	0.012785	0.000000	0.094933	0.000000	0.069300	0.000000	0.000000	0.000000	1.000000	1.000000	0.000000	0.000000	0.000000	
275000	-70.963671	1	0.339417	0.003814	0.008825	0.003814	0.000000	0.035402	0.000000	0.050437	0.000000	0.000000	0.000000	1.000000	1.000000	0.000000	0.000000	0.000000	
276000	-70.233052	1	0.824669	0.004630	0.001398	0.004630	0.000000	0.092372	0.000000	0.080771	0.000000	0.000000	0.000000	1.000000	1.000000	0.000000	0.000000	0.000000	
277000	-73.406293	1	0.328583	0.020826	0.004255	0.020826	0.000000	0.025851	0.000000	0.082885	0.000000	0.000000	0.000000	1.000000	1.000000	0.000000	0.000000	0.000000	
278000	-71.509516	1	0.770063	0.005031	0.015128	0.005031	0.000000	0.217727	0.000000	0.079345	0.000000	0.000000	0.000003	0.999997	0.999999	0.000000	0.000001	0.000000	
279000	-69.560382	1	0.999768	0.004215	0.017182	0.004215	0.000000	0.133627	0.000000	0.061697	0.000000	0.000000	0.000001	0.999999	0.999999	0.000000	0.000001	0.000000	
280000	-70.886283	1	0.585555	0.011069	0.006137	0.011069	0.000000	0.155949	0.000000	0.076135	0.000000	0.000000	0.000001	0.999999	1.000000	0.000000	0.000000	0.000000	
281000	-70.231692	1	0.642275	0.007168	0.013934	0.007168	0.000000	0.044812	0.000000	0.060825	0.000000	0.000000	0.000000	1.000000	1.000000	0.000000	0.000000	0.000000	
282000	-71.239032	1	1.173046	0.009948	0.015186	0.009948	0.000000	0.143294	0.000000	0.042672	0.000000	0.000000	0.000001	0.999999	1.000000	0.000000	0.000000	0.000000	
283000	-72.028120	1	0.761781	0.025247	0.006724	0.025247	0.000000	0.100902	0.000000	0.068084	0.000000	0.000000	0.000000	1.000000	1.000000	0.000000	0.000000	0.000000	
284000	-70.046456	1	1.641133	0.004751	0.009588	0.004751	0.000000	0.040318	0.000000	0.059719	0.000000	0.000000	0.000000	1.000000	1.000000	0.000000	0.000000	0.000000	
285000	-70.372970	1	0.248971	0.006932	0.011108	0.006932	0.000000	0.079548	0.000000	0.055657	0.000000	0.000000	0.000000	1.000000	1.000000	0.000000	0.000000	0.000000	
286000	-69.958743	1	0.992280	0.004989	0.020047	0.004989	0.000000	0.045584	0.000000	0.088353	0.000000	0.000000	0.000000	1.000000	1.000000	0.000000	0.000000	0.000000	
287000	-69.991296	1	0.315179	0.002259	0.018546	0.002259	0.000000	0.135447	0.000000	0.084184	0.000000	0.000000	0.000001	0.999999	0.999999	0.000000	0.000001	0.000000	
288000	-70.182825	1	0.920088	0.002106	0.016713	0.002106	0.000000	0.046292	0.000000	0.045044	0.000000	0.000000	0.000000	1.000000	1.000000	0.000000	0.000000	0.000000	
289000	-70.638520	1	0.956852	0.011976	0.009359	0.011976	0.000000	0.132181	0.000000	0.096479	0.000000	0.000000	0.000001	0.999999	1.000000	0.000000	0.000000	0.000000	
290000	-71.981205	1	1.102093	0.007222	0.007334	0.007222	0.000000	0.015372	0.000000	0.088535	0.000000	0.000000	0.000000	1.000000	1.000000	0.000000	0.000000	0.000000	
291000	-71.241292	1	1.300402	0.004695	0.039396	0.004695	0.000000	0.172082	0.000000	0.066187	0.000000	0.000000	0.000002	0.999998	0.999999	0.000000	0.000001	0.000000	
292000	-71.980982	1	1.453781	0.022313	0.013230	0.022313	0.000000	0.047528	0.000000	0.066699	0.000000	0.000000	0.000000	1.000000	1.000000	0.000000	0.000000	0.000000	
293000	-69.555215	1	0.367739	0.000940	0.013157	0.000940	0.000000	0.146813	0.000000	0.077067	0.000000	0.000000	0.000001	0.999999	0.999997	0.000000	0.000003	0.000000	
294000	-69.360810	1	1.728302	0.000542	0.014055	0.000542	0.000000	0.160206	0.000000	0.069222	0.000000	0.000000	0.000001	0.999999	0.999996	0.000000	0.000004	0.000000	
295000	-71.113429	1	0.610898	0.013954	0.002259	0.013954	0.000000	0.092185	0.000000	0.080249	0.000000	0.000000	0.000000	1.000000	1.000000	0.000000	0.000000	0.000000	
296000	-70.437077	1	0.854409	0.009138	0.006254	0.009138	0.000000	0.141305	0.000000	0.093216	0.000000	0.000000	0.000001	0.999999	1.000000	0.000000	0.000000	0.000000	
297000	-71.548511	1	1.508183	0.020311	0.006417	0.020311	0.000000	0.100478	0.000000	0.088323	0.000000	0.000000	0.000000	1.000000	1.000000	0.000000	0.000000	0.000000	
298000	-70.096419	1	0.266345	0.005339	0.009507	0.005339	0.000000	0.092306	0.000000	0.053561	0.000000	0.000000	0.000000	1.000000	1.000000	0.000000	0.000000	0.000000	
299000	-71.231263	1	2.613503	0.006709	0.011229	0.006709	0.000000	0.198889	0.000000	0.086369	0.000000	0.000000	0.000003	0.999997	1.000000	0.000000	0.000000	0.000000	
300000	-69.171835	1	1.460845	0.000211	0.008843	0.000211	0.000000	0.069531	0.000000	0.105367	0.000000	0.000000	0.000000	1.000000	0.999994	0.000000	0.000006	0.000000	
301000	-69.838009	1	0.580826	0.004182	0.009765	0.004182	0.000000	0.080009	0.000000	0.044195	0.000000	0.000000	0.000000	1.000000	1.000000	0.000000	0.000000	0.000000	
302000	-69.960781	1	0.624227	0.001817	0.015495	0.001817	0.000000	0.133468	0.000000	0.115287	0.000000	0.000000	0.000001	0.999999	0.999999	0.000000	0.000001	0.000000	
303000	-69.797192	1	2.679981	0.007815	0.009416	0.007815	0.000000	0.115411	0.000000	0.076221	0.000000	0.000000	0.000001	0.999999	1.000000	0.000000	0.000000	0.000000	
304000	-69.785422	1	0.808806	0.006638	0.009143	0.006638	0.000000	0.123131	0.000000	0.057321	0.000000	0.000000	0.000001	0.999999	1.000000	0.000000	0.000000	0.000000	
305000	-69.207986	1	0.417693	0.003000	0.011603	0.003000	0.000000	0.089825	0.000000	0.087144	0.000000	0.000000	0.000000	1.000000	0.999999	0.000000	0.000001	0.000000	
306000	-70.992788	1	2.061025	0.005433	0.004392	0.005433	0.000000	0.035669	0.000000	0.055651	0.000000	0.000000	0.000000	1.000000	1.000000	0.000000	0.000000	0.000000	
307000	-70.438306	1	4.213462	0.007460	0.016338	0.007460	0.000000	0.142007	0.000000	0.056666	0.000000	0.000000	0.000001	0.999999	1.000000	0.000000	0.000000	0.000000	
308000	-70.708446	1	0.907511	0.015794	0.011526	0.015794	0.000000	0.099655	0.000000	0.088621	0.000000	0.000000	0.000000	1.000000	1.000000	0.000000	0.000000	0.000000	
309000	-72.041390	1	0.740439	0.009043	0.002953	0.009043	0.000000	0.105891	0.000000	0.134423	0.000000	0.000000	0.000000	1.000000	1.000000	0.000000	0.000000	0.000000	
310000	-70.609836	1	2.460044	0.009619	0.022748	0.009619	0.000000	0.057125	0.000000	0.101752	0.000000	0.000000	0.000000	1.000000	1.000000	0.000000	0.000000	0.000000	
311000	-69.970763	1	0.338103	0.005021	0.019268	0.005021	0.000000	0.107257	0.000000	0.072794	0.000000	0.000000	0.000000	1.000000	1.000000	0.000000	0.000000	0.000000	
312000	-68.782768	1	0.826020	0.001669	0.006494	0.001669	0.000000	0.092733	0.000000	0.083024	0.000000	0.000000	0.000000	1.000000	0.999999	0.000000	0.000001	0.000000	
313000	-70.094681	1	0.700285	0.001957	0.008528	0.001957	0.000000	0.163209	0.000000	0.109396	0.000000	0.000000	0.000001	0.999999	0.999999	0.000000	0.000001	0.000000	
314000	-71.026214	1	3.799798	0.009390	0.027893	0.009390	0.000000	0.048237	0.000000	0.104480	0.000000	0.000000	0.000000	1.000000	1.000000	0.000000	0.000000	0.000000	
315000	-69.877647	1	1.735240	0.003860	0.022624	0.003860	0.000000	0.056254	0.000000	0.102583	0.000000	0.000000	0.000000	1.000000	1.000000	0.000000	0.000000	0.000000	
316000	-70.062668	1	0.732630	0.007541	0.017283	0.007541	0.000000	0.092940	0.000000	0.102169	0.000000	0.000000	0.000000	1.000000	1.000000	0.000000	0.000000	0.000000	
317000	-69.901120	1	0.614149	0.003200	0.003593	0.003200	0.000000	0.143404	0.000000	0.066310	0.000000	0.000000	0.000001	0.999999	0.999999	0.000000	0.000001	0.000000	
318000	-71.001006	1	1.871587	0.017354	0.014022	0.017354	0.000000	0.116043	0.000000	0.084245	0.000000	0.000000	0.000001	0.999999	1.000000	0.000000	0.000000	0.000000	
319000	-70.746737	1	2.216311	0.010742	0.013252	0.010742	0.000000	0.038308	0.000000	0.071840	0.000000	0.000000	0.000000	1.000000	1.000000	0.000000	0.000000	0.000000	
320000	-72.167241	1	1.810605	0.009514	0.002988	0.009514	0.000000	0.054380	0.000000	0.121707	0.000000	0.000000	0.000000	1.000000	1.000000	0.000000	0.000000	0.000000	
321000	-68.997993	1	1.529440	0.002137	0.019754	0.002137	0.000000	0.119212	0.000000	0.086205	0.000000	0.000000	0.000001	0.999999	0.999999	0.000000	0.000001	0.000000	
322000	-69.787709	1	3.121751	0.009223	0.018672	0.009223	0.000000	0.076670	0.000000	0.076859	0.000000	0.000000	0.000000	1.000000	1.000000	0.000000	0.000000	0.000000	
323000	-70.839843	1	0.584231	0.006792	0.001178	0.006792	0.000000	0.078628	0.000000	0.058907	0.000000	0.000000	0.000000	1.000000	1.000000	0.000000	0.000000	0.000000	
324000	-69.500332	1	2.035982	0.006885	0.008254	0.006885	0.000000	0.087579	0.000000	0.080147	0.000000	0.000000	0.000000	1.000000	1.000000	0.000000	0.000000	0.000000	
325000	-69.338271	1	0.534866	0.003335	0.003701	0.003335	0.000000	0.091693	0.000000	0.067672	0.000000	0.000000	0.000000	1.000000	0.999999	0.000000	0.000001	0.000000	
326000	-70.289628	1	0.165595	0.005112	0.008467	0.005112	0.000000	0.104427	0.000000	0.081271	0.000000	0.000000	0.000000	1.000000	0.999999	0.000000	0.000001	0.000000	
327000	-70.213367	1	0.393083	0.005480	0.019786	0.005480	0.000000	0.120566	0.000000	0.092243	0.000000	0.000000	0.000001	0.999999	1.000000	0.000000	0.000000	0.000000	
328000	-70.913939	1	0.929859	0.004039	0.001283	0.004039	0.000000	0.091743	0.000000	0.045209	0.000000	0.000000	0.000000	1.000000	1.000000	0.000000	0.000000	0.000000	
329000	-71.219469	1	1.510202	0.010615	0.003337	0.010615	0.000000	0.126663	0.000000	0.050605	0.000000	0.000000	0.000001	0.999999	1.000000	0.000000	0.000000	0.000000	
330000	-72.682841	1	0.710816	0.008002	0.012944	0.008002	0.000000	0.085004	0.000000	0.155096	0.000000	0.000000	0.000000	1.000000	1.000000	0.000000	0.000000	0.000000	
331000	-71.453086	1	1.019526	0.012682	0.014868	0.012682	0.000000	0.177797	0.000000	0.087272	0.000000	0.000000	0.000002	0.999998	1.000000	0.000000	0.000000	0.000000	
332000	-70.726782	1	1.946914	0.008618	0.013441	0.008618	0.000000	0.032131	0.000000	0.078010	0.000000	0.000000	0.000000	1.000000	1.000000	0.000000	0.000000	0.000000	
333000	-72.551781	1	2.260891	0.021364	0.002636	0.021364	0.000000	0.110481	0.000000	0.061439	0.000000	0.000000	0.000000	1.000000	1.000000	0.000000	0.000000	0.000000	
334000	-70.305850	1	0.456705	0.009326	0.009980	0.009326	0.000000	0.086528	0.000000	0.050630	0.000000	0.000000	0.000000	1.000000	1.000000	0.000000	0.000000	0.000000	
335000	-68.936860	1	1.147265	0.001554	0.019026	0.001554	0.000000	0.064236	0.000000	0.084925	0.000000	0.000000	0.000000	1.000000	0.999999	0.000000	0.000001	0.000000	
336000	-70.265547	1	0.257368	0.003606	0.015988	0.003606	0.000000	0.102003	0.000000	0.051192	0.000000	0.000000	0.000000	1.000000	0.999999	0.000000	0.000001	0.000000	
337000	-69.791729	1	1.501343	0.007098	0.014452	0.007098	0.000000	0.109592	0.000000	0.052904	0.000000	0.000000	0.000000	1.000000	1.000000	0.000000	0.000000	0.000000	
338000	-70.681823	1	0.729792	0.013433	0.008853	0.013433	0.000000	0.052964	0.000000	0.064762	0.000000	0.000000	0.000000	1.000000	1.000000	0.000000	0.000000	0.000000	
339000	-73.812462	1	0.592272	0.008216	0.010728	0.008216	0.000000	0.007728	0.000000	0.115100	0.000000	0.000000	0.000000	1.000000	1.000000	0.000000	0.000000	0.000000	
340000	-69.740226	1	1.402173	0.005567	0.011391	0.005567	0.000000	0.050579	0.000000	0.059578	0.000000	0.000000	0.000000	1.000000	1.000000	0.000000	0.000000	0.000000	
341000	-69.178300	1	1.157179	0.000957	0.008891	0.000957	0.000000	0.127322	0.000000	0.101311	0.000000	0.000000	0.000001	0.999999	0.999998	0.000000	0.000002	0.000000	
342000	-69.662771	1	1.653013	0.003901	0.010040	0.003901	0.000000	0.084868	0.000000	0.108771	0.000000	0.000000	0.000000	1.000000	1.000000	0.000000	0.000000	0.000000	
343000	-71.414200	1	0.719492	0.005765	0.002760	0.005765	0.000000	0.117888	0.000000	0.035120	0.000000	0.000000	0.000001	0.999999	1.000000	0.000000	0.000000	0.000000	
344000	-70.493411	1	0.291224	0.007253	0.004668	0.007253	0.000000	0.058801	0.000000	0.060657	0.000000	0.000000	0.000000	1.000000	1.000000	0.000000	0.000000	0.000000	
345000	-70.377334	1	1.404268	0.010788	0.022545	0.010788	0.000000	0.053675	0.000000	0.071026	0.000000	0.000000	0.000000	1.000000	1.000000	0.000000	0.000000	0.000000	
346000	-71.034377	1	4.473416	0.013440	0.009401	0.013440	0.000000	0.095345	0.000000	0.054493	0.000000	0.000000	0.000000	1.000000	1.000000	0.000000	0.000000	0.000000	
347000	-69.290606	1	0.544607	0.000919	0.013835	0.000919	0.000000	0.088537	0.000000	0.047313	0.000000	0.000000	0.000000	1.000000	0.999998	0.000000	0.000002	0.000000	
348000	-71.043063	1	2.020588	0.011550	0.036003	0.011550	0.000000	0.105265	0.000000	0.050236	0.000000	0.000000	0.000000	1.000000	1.000000	0.000000	0.000000	0.000000	
349000	-73.031081	1	0.762111	0.000654	0.003671	0.000654	0.000000	0.017029	0.000000	0.040413	0.000000	0.000000	0.000000	1.000000	0.999999	0.000000	0.000001	0.000000	
350000	-70.074338	1	0.491313	0.005368	0.014398	0.005368	0.000000	0.042390	0.000000	0.074492	0.000000	0.000000	0.000000	1.000000	1.000000	0.000000	0.000000	0.000000	
351000	-68.885110	1	2.801182	0.000539	0.010644	0.000539	0.000000	0.086458	0.000000	0.095307	0.000000	0.000000	0.000000	1.000000	0.999997	0.000000	0.000003	0.000000	
352000	-69.965052	1	0.294131	0.002891	0.006760	0.002891	0.000000	0.068975	0.000000	0.101182	0.000000	0.000000	0.000000	1.000000	0.999999	0.000000	0.000001	0.000000	
353000	-69.629194	1	1.245299	0.008497	0.010371	0.008497	0.000000	0.070413	0.000000	0.069301	0.000000	0.000000	0.000000	1.000000	1.000000	0.000000	0.000000	0.000000	
354000	-71.353394	1	2.766018	0.003590	0.017352	0.003590	0.000000	0.035713	0.000000	0.122566	0.000000	0.000000	0.000000	1.000000	1.000000	0.000000	0.000000	0.000000	
355000	-70.303998	1	0.649879	0.011324	0.008475	0.011324	0.000000	0.126212	0.000000	0.080500	0.000000	0.000000	0.000001	0.999999	1.000000	0.000000	0.000000	0.000000	
356000	-68.927353	1	2.004744	0.000468	0.004482	0.000468	0.000000	0.085199	0.000000	0.073436	0.000000	0.000000	0.000000	1.000000	0.999997	0.000000	0.000003	0.000000	
357000	-69.577864	1	1.907023	0.004685	0.008476	0.004685	0.000000	0.053066	0.000000	0.083546	0.000000	0.000000	0.000000	1.000000	1.000000	0.000000	0.000000	0.000000	
358000	-70.872868	1	1.202683	0.004741	0.002495	0.004741	0.000000	0.104178	0.000000	0.040180	0.000000	0.000000	0.000000	1.000000	1.000000	0.000000	0.000000	0.000000	
359000	-71.714941	1	1.000822	0.008417	0.015678	0.008417	0.000000	0.198509	0.000000	0.110497	0.000000	0.000000	0.000003	0.999997	1.000000	0.000000	0.000000	0.000000	
360000	-72.225656	1	0.654032	0.003107	0.014516	0.003107	0.000000	0.009262	0.000000	0.079685	0.000000	0.000000	0.000000	1.000000	1.000000	0.000000	0.000000	0.000000	
361000	-71.969163	1	2.911612	0.014298	0.001926	0.014298	0.000000	0.060498	0.000000	0.076850	0.000000	0.000000	0.000000	1.000000	1.000000	0.000000	0.000000	0.000000	
362000	-69.336444	1	1.090755	0.001907	0.015168	0.001907	0.000000	0.058345	0.000000	0.052026	0.000000	0.000000	0.000000	1.000000	0.999999	0.000000	0.000001	0.000000	
363000	-71.319686	1	2.041445	0.003358	0.002518	0.003358	0.000000	0.180551	0.000000	0.100925	0.000000	0.000000	0.000002	0.999998	0.999999	0.000000	0.000001	0.000000	
364000	-69.768039	1	1.424708	0.005692	0.004343	0.005692	0.000000	0.093578	0.000000	0.057803	0.000000	0.000000	0.000000	1.000000	1.000000	0.000000	0.000000	0.000000	
365000	-69.660199	1	0.824027	0.006138	0.006773	0.006138	0.000000	0.126393	0.000000	0.085047	0.000000	0.000000	0.000001	0.999999	1.000000	0.000000	0.000000	0.000000	
366000	-72.813604	1	0.250102	0.003074	0.000152	0.003074	0.000000	0.122574	0.000000	0.084922	0.000000	0.000000	0.000001	0.999999	0.999999	0.000000	0.000001	0.000000	
367000	-70.200520	1	0.450515	0.008692	0.006188	0.008692	0.000000	0.073295	0.000000	0.094244	0.000000	0.000000	0.000000	1.000000	1.000000	0.000000	0.000000	0.000000	
368000	-69.895169	1	2.699540	0.003036	0.010335	0.003036	0.000000	0.139189	0.000000	0.106997	0.000000	0.000000	0.000001	0.999999	0.999999	0.000000	0.000001	0.000000	
369000	-70.118925	1	0.957185	0.005538	0.003993	0.005538	0.000000	0.045208	0.000000	0.076786	0.000000	0.000000	0.000000	1.000000	1.000000	0.000000	0.000000	0.000000	
370000	-70.521235	1	1.545266	0.003498	0.001415	0.003498	0.000000	0.064578	0.000000	0.058864	0.000000	0.000000	0.000000	1.000000	1.000000	0.000000	0.000000	0.000000	
371000	-70.731662	1	0.340155	0.011461	0.011056	0.011461	0.000000	0.078691	0.000000	0.095541	0.000000	0.000000	0.000000	1.000000	1.000000	0.000000	0.000000	0.000000	
372000	-70.733301	1	1.242691	0.012805	0.004220	0.012805	0.000000	0.087137	0.000000	0.091153	0.000000	0.000000	0.000000	1.000000	1.000000	0.000000	0.000000	0.000000	
373000	-70.511186	1	1.120296	0.011931	0.012344	0.011931	0.000000	0.140593	0.000000	0.077006	0.000000	0.000000	0.000001	0.999999	1.000000	0.000000	0.000000	0.000000	
374000	-69.591106	1	2.462290	0.003962	0.004339	0.003962	0.000000	0.075575	0.000000	0.078948	0.000000	0.000000	0.000000	1.000000	1.000000	0.000000	0.000000	0.000000	
375000	-69.157126	1	0.639009	0.002869	0.005351	0.002869	0.000000	0.106286	0.000000	0.063159	0.000000	0.000000	0.000000	1.000000	0.999999	0.000000	0.000001	0.000000	
376000	-70.797077	1	1.948222	0.010344	0.005691	0.010344	0.000000	0.141393	0.000000	0.062587	0.000000	0.000000	0.000001	0.999999	1.000000	0.000000	0.000000	0.000000	
377000	-70.229626	1	0.725629	0.005526	0.007111	0.005526	0.000000	0.041908	0.000000	0.056779	0.000000	0.000000	0.000000	1.000000	1.000000	0.000000	0.000000	0.000000	
378000	-72.188768	1	1.106383	0.026373	0.007180	0.026373	0.000000	0.096743	0.000000	0.065188	0.000000	0.000000	0.000000	1.000000	1.000000	0.000000	0.000000	0.000000	
379000	-69.217913	1	0.567306	0.002147	0.003703	0.002147	0.000000	0.101756	0.000000	0.082791	0.000000	0.000000	0.000000	1.000000	0.999999	0.000000	0.000001	0.000000	
380000	-70.321484	1	0.376323	0.006636	0.002541	0.006636	0.000000	0.107608	0.000000	0.084682	0.000000	0.000000	0.000000	1.000000	1.000000	0.000000	0.000000	0.000000	
381000	-70.137075	1	0.968734	0.010147	0.017551	0.010147	0.000000	0.118531	0.000000	0.086821	0.000000	0.000000	0.000001	0.999999	1.000000	0.000000	0.000000	0.000000	
382000	-68.820709	1	1.887112	0.000992	0.008264	0.000992	0.000000	0.097891	0.000000	0.058780	0.000000	0.000000	0.000000	1.000000	0.999998	0.000000	0.000002	0.000000	
383000	-70.213493	1	0.888657	0.007942	0.004535	0.007942	0.000000	0.067656	0.000000	0.053790	0.000000	0.000000	0.000000	1.000000	1.000000	0.000000	0.000000	0.000000	
384000	-70.020532	1	1.123440	0.003268	0.012685	0.003268	0.000000	0.115547	0.000000	0.039702	0.000000	0.000000	0.000001	0.999999	0.999999	0.000000	0.000001	0.000000	
385000	-72.609077	1	0.422102	0.016798	0.003213	0.016798	0.000000	0.044621	0.000000	0.106005	0.000000	0.000000	0.000000	1.000000	1.000000	0.000000	0.000000	0.000000	
386000	-70.789810	1	1.403633	0.014986	0.007154	0.014986	0.000000	0.079086	0.000000	0.057703	0.000000	0.000000	0.000000	1.000000	1.000000	0.000000	0.000000	0.000000	
387000	-69.834161	1	0.505671	0.002975	0.001982	0.002975	0.000000	0.070459	0.000000	0.068013	0.000000	0.000000	0.000000	1.000000	1.000000	0.000000	0.000000	0.000000	
388000	-70.735611	1	0.524714	0.007902	0.008220	0.007902	0.000000	0.089446	0.000000	0.038794	0.000000	0.000000	0.000000	1.000000	1.000000	0.000000	0.000000	0.000000	
389000	-70.741177	1	0.093761	0.003563	0.012400	0.003563	0.000000	0.104641	0.000000	0.067226	0.000000	0.000000	0.000000	1.000000	0.999999	0.000000	0.000001	0.000000	
390000	-69.573496	1	0.442118	0.004512	0.005161	0.004512	0.000000	0.078782	0.000000	0.089851	0.000000	0.000000	0.000000	1.000000	1.000000	0.000000	0.000000	0.000000	
391000	-71.470412	1	0.823420	0.011952	0.004314	0.011952	0.000000	0.035476	0.000000	0.089765	0.000000	0.000000	0.000000	1.000000	1.000000	0.000000	0.000000	0.000000	
392000	-72.614223	1	0.444462	0.002788	0.002275	0.002788	0.000000	0.102171	0.000000	0.154223	0.000000	0.000000	0.000000	1.000000	0.999999	0.000000	0.000001	0.000000	
393000	-69.827252	1	0.228609	0.001942	0.015197	0.001942	0.000000	0.077587	0.000000	0.085907	0.000000	0.000000	0.000000	1.000000	0.999999	0.000000	0.000001	0.000000	
394000	-69.736223	1	1.737913	0.004404	0.003096	0.004404	0.000000	0.076134	0.000000	0.076224	0.000000	0.000000	0.000000	1.000000	1.000000	0.000000	0.000000	0.000000	
395000	-72.689403	1	0.260965	0.014392	0.008224	0.014392	0.000000	0.093626	0.000000	0.130630	0.000000	0.000000	0.000000	1.000000	1.000000	0.000000	0.000000	0.000000	
396000	-69.233423	1	1.758653	0.004746	0.006687	0.004746	0.000000	0.091410	0.000000	0.074041	0.000000	0.000000	0.000000	1.000000	1.000000	0.000000	0.000000	0.000000	
397000	-70.731594	1	0.842331	0.014327	0.023515	0.014327	0.000000	0.086327	0.000000	0.077236	0.000000	0.000000	0.000000	1.000000	1.000000	0.000000	0.000000	0.000000	
398000	-69.394937	1	1.003870	0.006903	0.008709	0.006903	0.000000	0.103491	0.000000	0.073971	0.000000	0.000000	0.000000	1.000000	1.000000	0.000000	0.000000	0.000000	
399000	-69.818030	1	1.228034	0.007762	0.007540	0.007762	0.000000	0.126565	0.000000	0.078355	0.000000	0.000000	0.000001	0.999999	1.000000	0.000000	0.000000	0.000000	
400000	-71.159266	1	0.982948	0.006208	0.003603	0.006208	0.000000	0.032681	0.000000	0.056362	0.000000	0.000000	0.000000	1.000000	1.000000	0.000000	0.000000	0.000000	
401000	-69.809888	1	1.137518	0.000472	0.026710	0.000472	0.000000	0.132688	0.000000	0.110203	0.000000	0.000000	0.000001	0.999999	0.999996	0.000000	0.000004	0.000000	
402000	-71.357317	1	2.597585	0.000656	0.001219	0.000656	0.000000	0.112911	0.000000	0.120054	0.000000	0.000000	0.000000	1.000000	0.999997	0.000000	0.000003	0.000000	
403000	-70.816152	1	1.676006	0.005877	0.006806	0.005877	0.000000	0.036497	0.000000	0.052362	0.000000	0.000000	0.000000	1.000000	1.000000	0.000000	0.000000	0.000000	
404000	-71.145167	1	0.630755	0.003082	0.005940	0.003082	0.000000	0.026498	0.000000	0.051464	0.000000	0.000000	0.000000	1.000000	1.000000	0.000000	0.000000	0.000000	
405000	-69.274706	1	0.988885	0.005068	0.008707	0.005068	0.000000	0.079911	0.000000	0.059014	0.000000	0.000000	0.000000	1.000000	1.000000	0.000000	0.000000	0.000000	
406000	-72.425568	1	1.378124	0.004790	0.007967	0.004790	0.000000	0.088370	0.000000	0.158216	0.000000	0.000000	0.000000	1.000000	1.000000	0.000000	0.000000	0.000000	
407000	-72.164370	1	3.032625	0.015010	0.006259	0.015010	0.000000	0.164660	0.000000	0.060096	0.000000	0.000000	0.000002	0.999998	1.000000	0.000000	0.000000	0.000000	
408000	-70.304584	1	1.353347	0.006239	0.007690	0.006239	0.000000	0.054988	0.000000	0.047587	0.000000	0.000000	0.000000	1.000000	1.000000	0.000000	0.000000	0.000000	
409000	-70.188056	1	0.574540	0.008295	0.012352	0.008295	0.000000	0.052561	0.000000	0.089452	0.000000	0.000000	0.000000	1.000000	1.000000	0.000000	0.000000	0.000000	
410000	-69.038145	1	1.533736	0.002776	0.009122	0.002776	0.000000	0.121973	0.000000	0.080515	0.000000	0.000000	0.000001	0.999999	0.999999	0.000000	0.000001	0.000000	
411000	-70.507309	1	1.326133	0.008625	0.010203	0.008625	0.000000	0.075250	0.000000	0.112643	0.000000	0.000000	0.000000	1.000000	1.000000	0.000000	0.000000	0.000000	
412000	-71.557630	1	1.346466	0.021048	0.006613	0.021048	0.000000	0.107253	0.000000	0.081169	0.000000	0.000000	0.000000	1.000000	1.000000	0.000000	0.000000	0.000000	
413000	-70.011835	1	0.874165	0.005203	0.012726	0.005203	0.000000	0.041583	0.000000	0.059847	0.000000	0.000000	0.000000	1.000000	1.000000	0.000000	0.000000	0.000000	
414000	-70.300841	1	1.649741	0.002516	0.011102	0.002516	0.000000	0.189492	0.000000	0.077168	0.000000	0.000000	0.000002	0.999998	0.999999	0.000000	0.000001	0.000000	
415000	-74.438730	1	0.845313	0.015648	0.005799	0.015648	0.000000	0.087617	0.000000	0.164434	0.000000	0.000000	0.000000	1.000000	1.000000	0.000000	0.000000	0.000000	
416000	-71.286426	1	0.816333	0.001903	0.002105	0.001903	0.000000	0.091712	0.000000	0.031411	0.000000	0.000000	0.000000	1.000000	0.999999	0.000000	0.000001	0.000000	
417000	-70.240888	1	1.202482	0.006399	0.011947	0.006399	0.000000	0.160428	0.000000	0.064992	0.000000	0.000000	0.000001	0.999999	1.000000	0.000000	0.000000	0.000000	
418000	-69.172784	1	1.460663	0.002798	0.012178	0.002798	0.000000	0.055196	0.000000	0.062327	0.000000	0.000000	0.000000	1.000000	1.000000	0.000000	0.000000	0.000000	
419000	-70.555137	1	1.828032	0.013420	0.006069	0.013420	0.000000	0.097398	0.000000	0.067778	0.000000	0.000000	0.000000	1.000000	1.000000	0.000000	0.000000	0.000000	
420000	-70.066218	1	1.109339	0.007163	0.002655	0.007163	0.000000	0.089828	0.000000	0.075480	0.000000	0.000000	0.000000	1.000000	1.000000	0.000000	0.000000	0.000000	
421000	-70.562545	1	0.730181	0.006458	0.003011	0.006458	0.000000	0.065083	0.000000	0.048137	0.000000	0.000000	0.000000	1.000000	1.000000	0.000000	0.000000	0.000000	
422000	-70.748521	1	0.423708	0.003095	0.004697	0.003095	0.000000	0.028822	0.000000	0.088143	0.000000	0.000000	0.000000	1.000000	1.000000	0.000000	0.000000	0.000000	
423000	-71.643303	1	1.905115	0.005571	0.043117	0.005571	0.000000	0.057940	0.000000	0.121487	0.000000	0.000000	0.000000	1.000000	1.000000	0.000000	0.000000	0.000000	
424000	-72.047303	1	1.170045	0.012815	0.007945	0.012815	0.000000	0.064933	0.000000	0.128620	0.000000	0.000000	0.000000	1.000000	1.000000	0.000000	0.000000	0.000000	
425000	-69.145867	1	0.714871	0.000790	0.021126	0.000790	0.000000	0.126550	0.000000	0.082636	0.000000	0.000000	0.000001	0.999999	0.999997	0.000000	0.000003	0.000000	
426000	-69.566924	1	4.108185	0.004301	0.010094	0.004301	0.000000	0.119667	0.000000	0.082035	0.000000	0.000000	0.000001	0.999999	1.000000	0.000000	0.000000	0.000000	
427000	-72.125041	1	2.948788	0.011669	0.005055	0.011669	0.000000	0.058675	0.000000	0.119834	0.000000	0.000000	0.000000	1.000000	1.000000	0.000000	0.000000	0.000000	
428000	-74.800944	1	0.699516	0.016205	0.018850	0.016205	0.000000	0.037578	0.000000	0.026226	0.000000	0.000000	0.000000	1.000000	1.000000	0.000000	0.000000	0.000000	
429000	-69.750962	1	0.655064	0.004197	0.011076	0.004197	0.000000	0.148739	0.000000	0.065649	0.000000	0.000000	0.000001	0.999999	0.999999	0.000000	0.000001	0.000000	
430000	-70.660182	1	0.202467	0.007117	0.006906	0.007117	0.000000	0.055710	0.000000	0.078304	0.000000	0.000000	0.000000	1.000000	1.000000	0.000000	0.000000	0.000000	
431000	-72.091598	1	0.437717	0.012371	0.005248	0.012371	0.000000	0.026769	0.000000	0.092135	0.000000	0.000000	0.000000	1.000000	1.000000	0.000000	0.000000	0.000000	
432000	-73.654758	1	1.636000	0.024561	0.004586	0.024561	0.000000	0.082716	0.000000	0.125113	0.000000	0.000000	0.000000	1.000000	1.000000	0.000000	0.000000	0.000000	
433000	-69.540671	1	0.648590	0.004156	0.005844	0.004156	0.000000	0.052995	0.000000	0.080534	0.000000	0.000000	0.000000	1.000000	1.000000	0.000000	0.000000	0.000000	
434000	-74.471661	1	4.012589	0.009009	0.001990	0.009009	0.000000	0.174253	0.000000	0.031246	0.000000	0.000000	0.000002	0.999998	1.000000	0.000000	0.000000	0.000000	
435000	-69.166223	1	0.910508	0.002315	0.020053	0.002315	0.000000	0.109310	0.000000	0.091972	0.000000	0.000000	0.000000	1.000000	0.999999	0.000000	0.000001	0.000000	
436000	-72.022927	1	0.942292	0.013260	0.003496	0.013260	0.000000	0.046145	0.000000	0.045996	0.000000	0.000000	0.000000	1.000000	1.000000	0.000000	0.000000	0.000000	
437000	-69.606027	1	0.521213	0.007577	0.008039	0.007577	0.000000	0.082603	0.000000	0.080006	0.000000	0.000000	0.000000	1.000000	1.000000	0.000000	0.000000	0.000000	
438000	-73.212715	1	0.821556	0.027202	0.019519	0.027202	0.000000	0.151088	0.000000	0.062493	0.000000	0.000000	0.000001	0.999999	1.000000	0.000000	0.000000	0.000000	
439000	-69.968636	1	4.460989	0.005995	0.009069	0.005995	0.000000	0.059129	0.000000	0.080135	0.000000	0.000000	0.000000	1.000000	1.000000	0.000000	0.000000	0.000000	
440000	-69.223727	1	0.559328	0.004044	0.014274	0.004044	0.000000	0.077719	0.000000	0.063595	0.000000	0.000000	0.000000	1.000000	1.000000	0.000000	0.000000	0.000000	
441000	-70.363200	1	1.812151	0.007678	0.007329	0.007678	0.000000	0.091183	0.000000	0.110158	0.000000	0.000000	0.000000	1.000000	1.000000	0.000000	0.000000	0.000000	
442000	-68.508037	1	1.195013	0.000697	0.012772	0.000697	0.000000	0.102209	0.000000	0.080141	0.000000	0.000000	0.000000	1.000000	0.999998	0.000000	0.000002	0.000000	
443000	-70.020638	1	1.346039	0.007527	0.013919	0.007527	0.000000	0.053571	0.000000	0.056322	0.000000	0.000000	0.000000	1.000000	1.000000	0.000000	0.000000	0.000000	
444000	-69.906907	1	0.736549	0.009594	0.005359	0.009594	0.000000	0.087677	0.000000	0.076590	0.000000	0.000000	0.000000	1.000000	1.000000	0.000000	0.000000	0.000000	
445000	-69.377854	1	0.552656	0.005905	0.007820	0.005905	0.000000	0.102542	0.000000	0.070208	0.000000	0.000000	0.000000	1.000000	1.000000	0.000000	0.000000	0.000000	
446000	-72.935651	1	0.236363	0.007586	0.001576	0.007586	0.000000	0.022143	0.000000	0.081331	0.000000	0.000000	0.000000	1.000000	1.000000	0.000000	0.000000	0.000000	
447000	-70.125207	1	0.977358	0.008036	0.016934	0.008036	0.000000	0.056454	0.000000	0.055782	0.000000	0.000000	0.000000	1.000000	1.000000	0.000000	0.000000	0.000000	
448000	-70.455677	1	1.183057	0.010986	0.009019	0.010986	0.000000	0.058225	0.000000	0.055344	0.000000	0.000000	0.000000	1.000000	1.000000	0.000000	0.000000	0.000000	
449000	-71.815419	1	0.847036	0.013907	0.001200	0.013907	0.000000	0.060560	0.000000	0.074097	0.000000	0.000000	0.000000	1.000000	1.000000	0.000000	0.000000	0.000000	
450000	-69.248135	1	1.245662	0.004287	0.012045	0.004287	0.000000	0.075794	0.000000	0.055446	0.000000	0.000000	0.000000	1.000000	1.000000	0.000000	0.000000	0.000000	
451000	-70.928356	1	0.494349	0.012407	0.015908	0.012407	0.000000	0.138706	0.000000	0.067354	0.000000	0.000000	0.000001	0.999999	1.000000	0.000000	0.000000	0.000000	
452000	-70.479418	1	1.947638	0.011984	0.025577	0.011984	0.000000	0.102258	0.000000	0.057467	0.000000	0.000000	0.000000	1.000000	1.000000	0.000000	0.000000	0.000000	
453000	-70.641973	1	1.902794	0.009293	0.007803	0.009293	0.000000	0.091311	0.000000	0.111939	0.000000	0.000000	0.000000	1.000000	1.000000	0.000000	0.000000	0.000000	
454000	-69.583663	1	0.777259	0.002301	0.004327	0.002301	0.000000	0.071417	0.000000	0.049910	0.000000	0.000000	0.000000	1.000000	0.999999	0.000000	0.000001	0.000000	
455000	-70.680558	1	0.626497	0.015405	0.015097	0.015405	0.000000	0.081013	0.000000	0.079582	0.000000	0.000000	0.000000	1.000000	1.000000	0.000000	0.000000	0.000000	
456000	-70.251895	1	2.694881	0.004357	0.010622	0.004357	0.000000	0.159760	0.000000	0.101530	0.000000	0.000000	0.000001	0.999999	0.999999	0.000000	0.000001	0.000000	
457000	-69.389394	1	0.521285	0.003410	0.014708	0.003410	0.000000	0.063165	0.000000	0.086769	0.000000	0.000000	0.000000	1.000000	1.000000	0.000000	0.000000	0.000000	
458000	-68.888255	1	1.257107	0.000634	0.008837	0.000634	0.000000	0.057606	0.000000	0.061568	0.000000	0.000000	0.000000	1.000000	0.999998	0.000000	0.000002	0.000000	
459000	-72.105839	1	1.107621	0.008911	0.002141	0.008911	0.000000	0.027348	0.000000	0.091914	0.000000	0.000000	0.000000	1.000000	1.000000	0.000000	0.000000	0.000000	
460000	-72.298989	1	1.420315	0.019731	0.008899	0.019731	0.000000	0.042151	0.000000	0.052209	0.000000	0.000000	0.000000	1.000000	1.000000	0.000000	0.000000	0.000000	
461000	-72.098812	1	1.268454	0.002581	0.007782	0.002581	0.000000	0.009806	0.000000	0.073205	0.000000	0.000000	0.000000	1.000000	1.000000	0.000000	0.000000	0.000000	
462000	-69.557477	1	0.841540	0.005776	0.009924	0.005776	0.000000	0.127232	0.000000	0.087622	0.000000	0.000000	0.000001	0.999999	1.000000	0.000000	0.000000	0.000000	
463000	-68.751454	1	0.631507	0.000595	0.008592	0.000595	0.000000	0.065052	0.000000	0.082673	0.000000	0.000000	0.000000	1.000000	0.999998	0.000000	0.000002	0.000000	
464000	-71.599959	1	1.880653	0.019313	0.023850	0.019313	0.000000	0.106671	0.000000	0.054049	0.000000	0.000000	0.000000	1.000000	1.000000	0.000000	0.000000	0.000000	
465000	-69.808254	1	1.309611	0.007304	0.004381	0.007304	0.000000	0.074408	0.000000	0.073422	0.000000	0.000000	0.000000	1.000000	1.000000	0.000000	0.000000	0.000000	
466000	-72.468457	1	3.648081	0.006367	0.005978	0.006367	0.000000	0.177934	0.000000	0.136584	0.000000	0.000000	0.000002	0.999998	1.000000	0.000000	0.000000	0.000000	
467000	-72.304378	1	0.313947	0.011470	0.031728	0.011470	0.000000	0.047196	0.000000	0.072537	0.000000	0.000000	0.000000	1.000000	1.000000	0.000000	0.000000	0.000000	
468000	-69.958012	1	0.495673	0.007820	0.005560	0.007820	0.000000	0.117071	0.000000	0.084131	0.000000	0.000000	0.000001	0.999999	1.000000	0.000000	0.000000	0.000000	
469000	-70.917299	1	0.512728	0.015376	0.004630	0.015376	0.000000	0.070421	0.000000	0.072942	0.000000	0.000000	0.000000	1.000000	1.000000	0.000000	0.000000	0.000000	
470000	-70.638896	1	1.452544	0.013487	0.012550	0.013487	0.000000	0.054014	0.000000	0.063754	0.000000	0.000000	0.000000	1.000000	1.000000	0.000000	0.000000	0.000000	
471000	-69.972961	1	1.093919	0.009135	0.009057	0.009135	0.000000	0.054509	0.000000	0.073975	0.000000	0.000000	0.000000	1.000000	1.000000	0.000000	0.000000	0.000000	
472000	-74.775587	1	0.614057	0.037438	0.018952	0.037438	0.000000	0.098751	0.000000	0.041992	0.000000	0.000000	0.000000	1.000000	1.000000	0.000000	0.000000	0.000000	
473000	-70.011629	1	1.091712	0.001281	0.020496	0.001281	0.000000	0.074293	0.000000	0.120406	0.000000	0.000000	0.000000	1.000000	0.999999	0.000000	0.000001	0.000000	
474000	-71.769705	1	0.489610	0.003481	0.017982	0.003481	0.000000	0.015716	0.000000	0.084469	0.000000	0.000000	0.000000	1.000000	1.000000	0.000000	0.000000	0.000000	
475000	-71.102063	1	5.229106	0.003896	0.004715	0.003896	0.000000	0.041462	0.000000	0.097675	0.000000	0.000000	0.000000	1.000000	1.000000	0.000000	0.000000	0.000000	
476000	-71.180867	1	0.376507	0.001311	0.005746	0.001311	0.000000	0.036285	0.000000	0.117891	0.000000	0.000000	0.000000	1.000000	0.999999	0.000000	0.000001	0.000000	
477000	-69.324502	1	1.084318	0.003342	0.021046	0.003342	0.000000	0.060805	0.000000	0.085363	0.000000	0.000000	0.000000	1.000000	1.000000	0.000000	0.000000	0.000000	
478000	-70.914740	1	0.771161	0.015758	0.006876	0.015758	0.000000	0.066891	0.000000	0.088811	0.000000	0.000000	0.000000	1.000000	1.000000	0.000000	0.000000	0.000000	
479000	-70.151429	1	0.557299	0.003776	0.019992	0.003776	0.000000	0.116723	0.000000	0.109869	0.000000	0.000000	0.000001	0.999999	0.999999	0.000000	0.000001	0.000000	
480000	-71.420786	1	0.692017	0.019438	0.020301	0.019438	0.000000	0.087450	0.000000	0.064825	0.000000	0.000000	0.000000	1.000000	1.000000	0.000000	0.000000	0.000000	
481000	-72.439975	1	0.381891	0.021351	0.013995	0.021351	0.000000	0.078539	0.000000	0.045790	0.000000	0.000000	0.000000	1.000000	1.000000	0.000000	0.000000	0.000000	
482000	-73.494959	1	0.823759	0.031930	0.012495	0.031930	0.000000	0.053459	0.000000	0.097375	0.000000	0.000000	0.000000	1.000000	1.000000	0.000000	0.000000	0.000000	
483000	-70.090381	1	1.119817	0.004444	0.035307	0.004444	0.000000	0.124227	0.000000	0.079602	0.000000	0.000000	0.000001	0.999999	1.000000	0.000000	0.000000	0.000000	
484000	-70.306961	1	1.839973	0.011800	0.018883	0.011800	0.000000	0.060691	0.000000	0.082221	0.000000	0.000000	0.000000	1.000000	1.000000	0.000000	0.000000	0.000000	
485000	-73.217876	1	1.432494	0.008727	0.005871	0.008727	0.000000	0.132093	0.000000	0.022682	0.000000	0.000000	0.000001	0.999999	1.000000	0.000000	0.000000	0.000000	
486000	-70.409996	1	1.142825	0.008288	0.010101	0.008288	0.000000	0.104345	0.000000	0.042824	0.000000	0.000000	0.000000	1.000000	1.000000	0.000000	0.000000	0.000000	
487000	-69.791933	1	2.963815	0.005225	0.005303	0.005225	0.000000	0.066788	0.000000	0.075829	0.000000	0.000000	0.000000	1.000000	1.000000	0.000000	0.000000	0.000000	
488000	-72.710586	1	4.650456	0.017986	0.003058	0.017986	0.000000	0.054037	0.000000	0.061267	0.000000	0.000000	0.000000	1.000000	1.000000	0.000000	0.000000	0.000000	
489000	-69.033976	1	2.556425	0.003170	0.011389	0.003170	0.000000	0.094752	0.000000	0.087645	0.000000	0.000000	0.000000	1.000000	1.000000	0.000000	0.000000	0.000000	
490000	-70.147072	1	0.928262	0.003502	0.009838	0.003502	0.000000	0.041348	0.000000	0.102726	0.000000	0.000000	0.000000	1.000000	1.000000	0.000000	0.000000	0.000000	
491000	-72.800474	1	0.588648	0.022179	0.003855	0.022179	0.000000	0.117201	0.000000	0.044181	0.000000	0.000000	0.000001	0.999999	1.000000	0.000000	0.000000	0.000000	
492000	-72.586042	1	0.496916	0.024467	0.019282	0.024467	0.000000	0.052265	0.000000	0.067637	0.000000	0.000000	0.000000	1.000000	1.000000	0.000000	0.000000	0.000000	
493000	-69.646428	1	0.995675	0.002394	0.008379	0.002394	0.000000	0.142590	0.000000	0.103697	0.000000	0.000000	0.000001	0.999999	0.999999	0.000000	0.000001	0.000000	
494000	-69.760844	1	0.700273	0.006245	0.008347	0.006245	0.000000	0.123384	0.000000	0.057713	0.000000	0.000000	0.000001	0.999999	1.000000	0.000000	0.000000	0.000000	
495000	-70.256693	1	0.352367	0.005610	0.012507	0.005610	0.000000	0.133136	0.000000	0.056341	0.000000	0.000000	0.000001	0.999999	1.000000	0.000000	0.000000	0.000000	
496000	-74.972590	1	0.684473	0.010680	0.002230	0.010680	0.000000	0.163027	0.000000	0.021610	0.000000	0.000000	0.000001	0.999999	1.000000	0.000000	0.000000	0.000000	
497000	-68.818857	1	0.703338	0.002741	0.008950	0.002741	0.000000	0.083727	0.000000	0.068927	0.000000	0.000000	0.000000	1.000000	0.999999	0.000000	0.000001	0.000000	
498000	-70.350658	1	0.201836	0.003566	0.002745	0.003566	0.000000	0.072261	0.000000	0.080110	0.000000	0.000000	0.000000	1.000000	0.999999	0.000000	0.000001	0.000000	
499000	-69.786999	1	1.477709	0.009239	0.015063	0.009239	0.000000	0.114086	0.000000	0.078524	0.000000	0.000000	0.000001	0.999999	1.000000	0.000000	0.000000	0.000000	
500000	-72.325819	1	0.124338	0.011860	0.016600	0.011860	0.000000	0.086388	0.000000	0.049046	0.000000	0.000000	0.000000	1.000000	1.000000	0.000000	0.000000	0.000000	
501000	-70.087528	1	0.535988	0.006367	0.006011	0.006367	0.000000	0.082792	0.000000	0.047172	0.000000	0.000000	0.000000	1.000000	1.000000	0.000000	0.000000	0.000000	
502000	-71.239609	1	0.489732	0.013631	0.022444	0.013631	0.000000	0.054018	0.000000	0.072030	0.000000	0.000000	0.000000	1.000000	1.000000	0.000000	0.000000	0.000000	
503000	-73.961544	1	0.305573	0.023993	0.003530	0.023993	0.000000	0.106322	0.000000	0.035294	0.000000	0.000000	0.000000	1.000000	1.000000	0.000000	0.000000	0.000000	
504000	-71.817957	1	4.855113	0.010650	0.010782	0.010650	0.000000	0.030360	0.000000	0.092995	0.000000	0.000000	0.000000	1.000000	1.000000	0.000000	0.000000	0.000000	
505000	-72.151013	1	1.234630	0.026100	0.006498	0.026100	0.000000	0.084836	0.000000	0.069336	0.000000	0.000000	0.000000	1.000000	1.000000	0.000000	0.000000	0.000000	
506000	-72.478856	1	1.059897	0.021367	0.017551	0.021367	0.000000	0.108731	0.000000	0.040709	0.000000	0.000000	0.000000	1.000000	1.000000	0.000000	0.000000	0.000000	
507000	-72.352884	1	0.159313	0.004125	0.018119	0.004125	0.000000	0.066637	0.000000	0.034325	0.000000	0.000000	0.000000	1.000000	0.999999	0.000000	0.000001	0.000000	
508000	-69.309091	1	0.548582	0.004063	0.013143	0.004063	0.000000	0.103730	0.000000	0.059586	0.000000	0.000000	0.000000	1.000000	1.000000	0.000000	0.000000	0.000000	
509000	-71.087948	1	3.209589	0.014484	0.017297	0.014484	0.000000	0.063582	0.000000	0.099037	0.000000	0.000000	0.000000	1.000000	1.000000	0.000000	0.000000	0.000000	
510000	-71.529567	1	0.732167	0.009613	0.005145	0.009613	0.000000	0.112398	0.000000	0.129263	0.000000	0.000000	0.000000	1.000000	1.000000	0.000000	0.000000	0.000000	
511000	-72.210533	1	0.052559	0.005945	0.006644	0.005945	0.000000	0.058121	0.000000	0.051602	0.000000	0.000000	0.000000	1.000000	0.999999	0.000000	0.000001	0.000000	
512000	-71.717350	1	0.174105	0.004265	0.011567	0.004265	0.000000	0.147759	0.000000	0.124089	0.000000	0.000000	0.000001	0.999999	0.999999	0.000000	0.000001	0.000000	
513000	-69.940310	1	1.520358	0.006833	0.016740	0.006833	0.000000	0.136938	0.000000	0.060596	0.000000	0.000000	0.000001	0.999999	1.000000	0.000000	0.000000	0.000000	
514000	-70.635002	1	0.733454	0.004070	0.006153	0.004070	0.000000	0.143294	0.000000	0.122750	0.000000	0.000000	0.000001	0.999999	0.999999	0.000000	0.000001	0.000000	
515000	-71.416999	1	0.663715	0.006421	0.036239	0.006421	0.000000	0.114457	0.000000	0.111025	0.000000	0.000000	0.000001	0.999999	1.000000	0.000000	0.000000	0.000000	
516000	-71.542745	1	0.800264	0.011860	0.007171	0.011860	0.000000	0.027750	0.000000	0.085635	0.000000	0.000000	0.000000	1.000000	1.000000	0.000000	0.000000	0.000000	
517000	-68.720094	1	0.898966	0.000883	0.006235	0.000883	0.000000	0.073124	0.000000	0.067411	0.000000	0.000000	0.000000	1.000000	0.999998	0.000000	0.000002	0.000000	
518000	-71.442938	1	0.503874	0.011457	0.007494	0.011457	0.000000	0.051164	0.000000	0.111546	0.000000	0.000000	0.000000	1.000000	1.000000	0.000000	0.000000	0.000000	
519000	-70.036015	1	0.732614	0.008931	0.008817	0.008931	0.000000	0.117993	0.000000	0.094019	0.000000	0.000000	0.000001	0.999999	1.000000	0.000000	0.000000	0.000000	
520000	-69.930730	1	1.620465	0.005556	0.005423	0.005556	0.000000	0.132305	0.000000	0.062739	0.000000	0.000000	0.000001	0.999999	1.000000	0.000000	0.000000	0.000000	
521000	-72.457501	1	0.484480	0.005234	0.001544	0.005234	0.000000	0.074643	0.000000	0.137563	0.000000	0.000000	0.000000	1.000000	1.000000	0.000000	0.000000	0.000000	
522000	-73.836519	1	0.100253	0.013509	0.003691	0.013509	0.000000	0.037613	0.000000	0.048399	0.000000	0.000000	0.000000	1.000000	1.000000	0.000000	0.000000	0.000000	
523000	-70.137835	1	0.426006	0.007529	0.012937	0.007529	0.000000	0.077095	0.000000	0.052295	0.000000	0.000000	0.000000	1.000000	1.000000	0.000000	0.000000	0.000000	
524000	-70.746801	1	0.406498	0.013007	0.013104	0.013007	0.000000	0.060588	0.000000	0.067894	0.000000	0.000000	0.000000	1.000000	1.000000	0.000000	0.000000	0.000000	
525000	-69.187444	1	2.434021	0.001452	0.025127	0.001452	0.000000	0.070728	0.000000	0.098013	0.000000	0.000000	0.000000	1.000000	0.999999	0.000000	0.000001	0.000000	
526000	-69.548327	1	0.984193	0.001863	0.009247	0.001863	0.000000	0.087358	0.000000	0.113740	0.000000	0.000000	0.000000	1.000000	0.999999	0.000000	0.000001	0.000000	
527000	-68.998874	1	1.294816	0.002039	0.024359	0.002039	0.000000	0.088619	0.000000	0.062291	0.000000	0.000000	0.000000	1.000000	0.999999	0.000000	0.000001	0.000000	
528000	-69.553720	1	1.523939	0.006917	0.013569	0.006917	0.000000	0.065048	0.000000	0.062376	0.000000	0.000000	0.000000	1.000000	1.000000	0.000000	0.000000	0.000000	
529000	-70.907609	1	1.162574	0.018383	0.010176	0.018383	0.000000	0.088673	0.000000	0.072059	0.000000	0.000000	0.000000	1.000000	1.000000	0.000000	0.000000	0.000000	
530000	-69.370602	1	2.239889	0.003380	0.022058	0.003380	0.000000	0.051492	0.000000	0.067698	0.000000	0.000000	0.000000	1.000000	1.000000	0.000000	0.000000	0.000000	
531000	-69.244653	1	0.688055	0.001746	0.014193	0.001746	0.000000	0.099368	0.000000	0.103588	0.000000	0.000000	0.000000	1.000000	0.999999	0.000000	0.000001	0.000000	
532000	-68.891722	1	2.258341	0.000526	0.023511	0.000526	0.000000	0.122297	0.000000	0.062735	0.000000	0.000000	0.000001	0.999999	0.999996	0.000000	0.000004	0.000000	
533000	-70.916186	1	2.713970	0.006387	0.018728	0.006387	0.000000	0.059581	0.000000	0.037475	0.000000	0.000000	0.000000	1.000000	1.000000	0.000000	0.000000	0.000000	
534000	-70.419443	1	0.512706	0.003843	0.019282	0.003843	0.000000	0.067538	0.000000	0.042222	0.000000	0.000000	0.000000	1.000000	1.000000	0.000000	0.000000	0.000000	
535000	-70.671541	1	2.243075	0.003200	0.015142	0.003200	0.000000	0.108307	0.000000	0.134427	0.000000	0.000000	0.000000	1.000000	0.999999	0.000000	0.000001	0.000000	
536000	-72.081467	1	0.970657	0.007578	0.021169	0.007578	0.000000	0.036382	0.000000	0.123911	0.000000	0.000000	0.000000	1.000000	1.000000	0.000000	0.000000	0.000000	
537000	-71.842002	1	0.095041	0.007058	0.007207	0.007058	0.000000	0.063246	0.000000	0.048944	0.000000	0.000000	0.000000	1.000000	1.000000	0.000000	0.000000	0.000000	
538000	-73.196348	1	1.393053	0.028327	0.002654	0.028327	0.000000	0.111026	0.000000	0.073009	0.000000	0.000000	0.000000	1.000000	1.000000	0.000000	0.000000	0.000000	
539000	-70.765002	1	1.314409	0.006409	0.007892	0.006409	0.000000	0.180340	0.000000	0.094546	0.000000	0.000000	0.000002	0.999998	1.000000	0.000000	0.000000	0.000000	
540000	-72.988644	1	1.320329	0.025392	0.006795	0.025392	0.000000	0.064528	0.000000	0.044216	0.000000	0.000000	0.000000	1.000000	1.000000	0.000000	0.000000	0.000000	
541000	-71.101522	1	0.766866	0.008702	0.026119	0.008702	0.000000	0.161341	0.000000	0.088690	0.000000	0.000000	0.000001	0.999999	1.000000	0.000000	0.000000	0.000000	
542000	-72.399974	1	0.380275	0.001193	0.009584	0.001193	0.000000	0.021137	0.000000	0.041384	0.000000	0.000000	0.000000	1.000000	1.000000	0.000000	0.000000	0.000000	
543000	-70.554558	1	0.472893	0.012003	0.007156	0.012003	0.000000	0.127006	0.000000	0.071064	0.000000	0.000000	0.000001	0.999999	1.000000	0.000000	0.000000	0.000000	
544000	-70.636164	1	0.608773	0.005061	0.002845	0.005061	0.000000	0.048911	0.000000	0.100006	0.000000	0.000000	0.000000	1.000000	1.000000	0.000000	0.000000	0.000000	
545000	-69.322309	1	1.116380	0.003095	0.013372	0.003095	0.000000	0.047040	0.000000	0.074225	0.000000	0.000000	0.000000	1.000000	1.000000	0.000000	0.000000	0.000000	
546000	-70.954073	1	2.792952	0.008020	0.003623	0.008020	0.000000	0.133765	0.000000	0.097750	0.000000	0.000000	0.000001	0.999999	1.000000	0.000000	0.000000	0.000000	
547000	-70.353902	1	0.578925	0.013370	0.009967	0.013370	0.000000	0.097744	0.000000	0.067384	0.000000	0.000000	0.000000	1.000000	1.000000	0.000000	0.000000	0.000000	
548000	-69.790690	1	3.464921	0.004258	0.004546	0.004258	0.000000	0.104079	0.000000	0.075999	0.000000	0.000000	0.000000	1.000000	1.000000	0.000000	0.000000	0.000000	
549000	-69.622582	1	2.762662	0.008229	0.016697	0.008229	0.000000	0.103247	0.000000	0.074767	0.000000	0.000000	0.000000	1.000000	1.000000	0.000000	0.000000	0.000000	
550000	-69.214675	1	1.610247	0.003914	0.005411	0.003914	0.000000	0.084876	0.000000	0.071839	0.000000	0.000000	0.000000	1.000000	1.000000	0.000000	0.000000	0.000000	
551000	-70.400764	1	1.060662	0.013751	0.017518	0.013751	0.000000	0.072431	0.000000	0.075642	0.000000	0.000000	0.000000	1.000000	1.000000	0.000000	0.000000	0.000000	
552000	-70.284486	1	2.244129	0.005190	0.004240	0.005190	0.000000	0.068452	0.000000	0.049754	0.000000	0.000000	0.000000	1.000000	1.000000	0.000000	0.000000	0.000000	
553000	-70.994110	1	1.464148	0.011143	0.006237	0.011143	0.000000	0.101820	0.000000	0.042889	0.000000	0.000000	0.000000	1.000000	1.000000	0.000000	0.000000	0.000000	
554000	-71.919719	1	1.354846	0.004101	0.001040	0.004101	0.000000	0.066652	0.000000	0.037750	0.000000	0.000000	0.000000	1.000000	1.000000	0.000000	0.000000	0.000000	
555000	-69.685899	1	2.438875	0.003115	0.006958	0.003115	0.000000	0.099267	0.000000	0.047914	0.000000	0.000000	0.000000	1.000000	0.999999	0.000000	0.000001	0.000000	
556000	-73.423324	1	2.794177	0.013304	0.014315	0.013304	0.000000	0.057799	0.000000	0.147212	0.000000	0.000000	0.000000	1.000000	1.000000	0.000000	0.000000	0.000000	
557000	-70.487937	1	1.234630	0.008221	0.016290	0.008221	0.000000	0.082956	0.000000	0.114494	0.000000	0.000000	0.000000	1.000000	1.000000	0.000000	0.000000	0.000000	
558000	-69.919284	1	1.814979	0.007983	0.007872	0.007983	0.000000	0.083346	0.000000	0.054381	0.000000	0.000000	0.000000	1.000000	1.000000	0.000000	0.000000	0.000000	
559000	-69.553745	1	1.753330	0.000641	0.002142	0.000641	0.000000	0.078432	0.000000	0.064973	0.000000	0.000000	0.000000	1.000000	0.999998	0.000000	0.000002	0.000000	
560000	-69.492397	1	0.383712	0.001177	0.013763	0.001177	0.000000	0.120057	0.000000	0.054322	0.000000	0.000000	0.000001	0.999999	0.999998	0.000000	0.000002	0.000000	
561000	-71.526688	1	0.687687	0.005337	0.000734	0.005337	0.000000	0.063634	0.000000	0.101128	0.000000	0.000000	0.000000	1.000000	1.000000	0.000000	0.000000	0.000000	
562000	-69.291414	1	2.444525	0.004351	0.012142	0.004351	0.000000	0.075564	0.000000	0.057416	0.000000	0.000000	0.000000	1.000000	1.000000	0.000000	0.000000	0.000000	
563000	-69.348085	1	0.710237	0.004743	0.010933	0.004743	0.000000	0.118920	0.000000	0.087763	0.000000	0.000000	0.000001	0.999999	1.000000	0.000000	0.000000	0.000000	
564000	-70.388660	1	0.963191	0.008423	0.004959	0.008423	0.000000	0.105146	0.000000	0.048506	0.000000	0.000000	0.000000	1.000000	1.000000	0.000000	0.000000	0.000000	
565000	-74.109227	1	1.327268	0.023236	0.007030	0.023236	0.000000	0.023727	0.000000	0.049612	0.000000	0.000000	0.000000	1.000000	1.000000	0.000000	0.000000	0.000000	
566000	-70.819971	1	2.631181	0.007654	0.002823	0.007654	0.000000	0.122187	0.000000	0.059776	0.000000	0.000000	0.000001	0.999999	1.000000	0.000000	0.000000	0.000000	
567000	-69.827202	1	1.249110	0.005881	0.004206	0.005881	0.000000	0.066516	0.000000	0.086658	0.000000	0.000000	0.000000	1.000000	1.000000	0.000000	0.000000	0.000000	
568000	-70.331069	1	0.803477	0.001604	0.021199	0.001604	0.000000	0.039421	0.000000	0.049937	0.000000	0.000000	0.000000	1.000000	0.999999	0.000000	0.000001	0.000000	
569000	-70.592899	1	1.845124	0.013076	0.007171	0.013076	0.000000	0.070254	0.000000	0.060477	0.000000	0.000000	0.000000	1.000000	1.000000	0.000000	0.000000	0.000000	
570000	-71.940001	1	0.584466	0.001588	0.002855	0.001588	0.000000	0.096569	0.000000	0.024501	0.000000	0.000000	0.000000	1.000000	0.999999	0.000000	0.000001	0.000000	
571000	-70.391436	1	2.594371	0.011609	0.009186	0.011609	0.000000	0.101763	0.000000	0.058802	0.000000	0.000000	0.000000	1.000000	1.000000	0.000000	0.000000	0.000000	
572000	-69.205348	1	0.641780	0.003847	0.008260	0.003847	0.000000	0.060555	0.000000	0.075790	0.000000	0.000000	0.000000	1.000000	1.000000	0.000000	0.000000	0.000000	
573000	-69.764579	1	2.576186	0.000340	0.002814	0.000340	0.000000	0.064039	0.000000	0.057697	0.000000	0.000000	0.000000	1.000000	0.999997	0.000000	0.000003	0.000000	
574000	-73.332506	1	0.991970	0.015403	0.020053	0.015403	0.000000	0.188296	0.000000	0.042961	0.000000	0.000000	0.000002	0.999998	1.000000	0.000000	0.000000	0.000000	
575000	-71.568407	1	0.859063	0.014531	0.030006	0.014531	0.000000	0.111674	0.000000	0.099714	0.000000	0.000000	0.000000	1.000000	1.000000	0.000000	0.000000	0.000000	
576000	-69.685259	1	2.091296	0.002457	0.008010	0.002457	0.000000	0.081011	0.000000	0.043845	0.000000	0.000000	0.000000	1.000000	0.999999	0.000000	0.000001	0.000000	
577000	-69.053144	1	1.969085	0.001623	0.005482	0.001623	0.000000	0.071745	0.000000	0.066903	0.000000	0.000000	0.000000	1.000000	0.999999	0.000000	0.000001	0.000000	
578000	-70.822599	1	0.728205	0.013295	0.014482	0.013295	0.000000	0.132645	0.000000	0.061055	0.000000	0.000000	0.000001	0.999999	1.000000	0.000000	0.000000	0.000000	
579000	-70.609252	1	3.945741	0.014342	0.025561	0.014342	0.000000	0.091758	0.000000	0.080167	0.000000	0.000000	0.000000	1.000000	1.000000	0.000000	0.000000	0.000000	
580000	-69.682656	1	2.122309	0.000844	0.017323	0.000844	0.000000	0.138558	0.000000	0.114358	0.000000	0.000000	0.000001	0.999999	0.999998	0.000000	0.000002	0.000000	
581000	-68.838205	1	0.637995	0.002439	0.007796	0.002439	0.000000	0.082032	0.000000	0.067963	0.000000	0.000000	0.000000	1.000000	0.999999	0.000000	0.000001	0.000000	
582000	-69.918578	1	0.192867	0.001621	0.007026	0.001621	0.000000	0.057550	0.000000	0.073188	0.000000	0.000000	0.000000	1.000000	0.999999	0.000000	0.000001	0.000000	
583000	-69.236508	1	1.066342	0.000269	0.011984	0.000269	0.000000	0.158643	0.000000	0.080553	0.000000	0.000000	0.000001	0.999999	0.999992	0.000000	0.000008	0.000000	
584000	-69.719931	1	1.273199	0.009028	0.009091	0.009028	0.000000	0.085735	0.000000	0.084479	0.000000	0.000000	0.000000	1.000000	1.000000	0.000000	0.000000	0.000000	
585000	-70.105099	1	4.616670	0.004355	0.010062	0.004355	0.000000	0.142825	0.000000	0.062578	0.000000	0.000000	0.000001	0.999999	1.000000	0.000000	0.000000	0.000000	
586000	-73.444709	1	0.626116	0.029397	0.012215	0.029397	0.000000	0.107226	0.000000	0.114055	0.000000	0.000000	0.000000	1.000000	1.000000	0.000000	0.000000	0.000000	
587000	-69.641086	1	0.453486	0.000171	0.015639	0.000171	0.000000	0.043281	0.000000	0.089607	0.000000	0.000000	0.000000	1.000000	0.999994	0.000000	0.000006	0.000000	
588000	-71.687058	1	0.302382	0.006936	0.012977	0.006936	0.000000	0.037402	0.000000	0.046766	0.000000	0.000000	0.000000	1.000000	1.000000	0.000000	0.000000	0.000000	
589000	-70.977830	1	1.331357	0.011690	0.029837	0.011690	0.000000	0.088333	0.000000	0.048769	0.000000	0.000000	0.000000	1.000000	1.000000	0.000000	0.000000	0.000000	
590000	-70.344604	1	0.706849	0.007288	0.002819	0.007288	0.000000	0.121551	0.000000	0.090211	0.000000	0.000000	0.000001	0.999999	1.000000	0.000000	0.000000	0.000000	
591000	-72.505271	1	0.636918	0.022172	0.005730	0.022172	0.000000	0.039729	0.000000	0.088386	0.000000	0.000000	0.000000	1.000000	1.000000	0.000000	0.000000	0.000000	
592000	-72.011090	1	1.591586	0.009523	0.000837	0.009523	0.000000	0.053355	0.000000	0.061282	0.000000	0.000000	0.000000	1.000000	1.000000	0.000000	0.000000	0.000000	
593000	-71.363619	1	0.206987	0.009033	0.007861	0.009033	0.000000	0.104739	0.000000	0.112327	0.000000	0.000000	0.000000	1.000000	1.000000	0.000000	0.000000	0.000000	
594000	-69.041161	1	0.776638	0.002340	0.015250	0.002340	0.000000	0.105819	0.000000	0.092222	0.000000	0.000000	0.000000	1.000000	0.999999	0.000000	0.000001	0.000000	
595000	-70.647426	1	0.491746	0.009091	0.002331	0.009091	0.000000	0.104397	0.000000	0.089658	0.000000	0.000000	0.000000	1.000000	1.000000	0.000000	0.000000	0.000000	
596000	-69.736490	1	2.213795	0.003384	0.020330	0.003384	0.000000	0.149999	0.000000	0.061708	0.000000	0.000000	0.000001	0.999999	0.999999	0.000000	0.000001	0.000000	
597000	-71.742336	1	0.927562	0.003664	0.003420	0.003664	0.000000	0.016926	0.000000	0.085752	0.000000	0.000000	0.000000	1.000000	1.000000	0.000000	0.000000	0.000000	
598000	-70.622657	1	0.206637	0.005930	0.011824	0.005930	0.000000	0.109474	0.000000	0.052544	0.000000	0.000000	0.000000	1.000000	1.000000	0.000000	0.000000	0.000000	
599000	-69.006396	1	2.312031	0.002312	0.020341	0.002312	0.000000	0.101703	0.000000	0.057006	0.000000	0.000000	0.000000	1.000000	0.999999	0.000000	0.000001	0.000000	
600000	-70.720253	1	0.629017	0.006193	0.008193	0.006193	0.000000	0.168218	0.000000	0.056657	0.000000	0.000000	0.000002	0.999998	1.000000	0.000000	0.000000	0.000000	
601000	-71.064908	1	3.937484	0.010872	0.003590	0.010872	0.000000	0.111598	0.000000	0.076181	0.000000	0.000000	0.000000	1.000000	1.000000	0.000000	0.000000	0.000000	
602000	-70.735412	1	0.819069	0.002762	0.012890	0.002762	0.000000	0.027482	0.000000	0.053734	0.000000	0.000000	0.000000	1.000000	1.000000	0.000000	0.000000	0.000000	
603000	-71.296690	1	0.469991	0.005537	0.003722	0.005537	0.000000	0.096083	0.000000	0.033028	0.000000	0.000000	0.000000	1.000000	1.000000	0.000000	0.000000	0.000000	
604000	-69.912442	1	1.860156	0.010299	0.014714	0.010299	0.000000	0.080658	0.000000	0.086034	0.000000	0.000000	0.000000	1.000000	1.000000	0.000000	0.000000	0.000000	
605000	-70.063738	1	2.219443	0.009871	0.017015	0.009871	0.000000	0.056251	0.000000	0.071338	0.000000	0.000000	0.000000	1.000000	1.000000	0.000000	0.000000	0.000000	
606000	-69.979349	1	3.138636	0.003825	0.010315	0.003825	0.000000	0.038470	0.000000	0.072687	0.000000	0.000000	0.000000	1.000000	1.000000	0.000000	0.000000	0.000000	
607000	-72.105721	1	0.655555	0.003289	0.009006	0.003289	0.000000	0.133411	0.000000	0.023988	0.000000	0.000000	0.000001	0.999999	0.999999	0.000000	0.000001	0.000000	
608000	-71.504202	1	0.280362	0.010344	0.003556	0.010344	0.000000	0.138317	0.000000	0.102933	0.000000	0.000000	0.000001	0.999999	1.000000	0.000000	0.000000	0.000000	
609000	-70.928030	1	3.415323	0.012627	0.011914	0.012627	0.000000	0.053433	0.000000	0.057811	0.000000	0.000000	0.000000	1.000000	1.000000	0.000000	0.000000	0.000000	
610000	-70.322110	1	2.441320	0.003847	0.036603	0.003847	0.000000	0.039235	0.000000	0.063727	0.000000	0.000000	0.000000	1.000000	1.000000	0.000000	0.000000	0.000000	
611000	-74.216175	1	1.709840	0.034110	0.006961	0.034110	0.000000	0.041269	0.000000	0.091803	0.000000	0.000000	0.000000	1.000000	1.000000	0.000000	0.000000	0.000000	
612000	-70.997975	1	0.432031	0.015030	0.007387	0.015030	0.000000	0.066704	0.000000	0.089569	0.000000	0.000000	0.000000	1.000000	1.000000	0.000000	0.000000	0.000000	
613000	-70.055093	1	0.593098	0.004156	0.008338	0.004156	0.000000	0.163702	0.000000	0.069805	0.000000	0.000000	0.000001	0.999999	0.999999	0.000000	0.000001	0.000000	
614000	-71.366206	1	1.529732	0.004855	0.023995	0.004855	0.000000	0.104765	0.000000	0.139918	0.000000	0.000000	0.000000	1.000000	1.000000	0.000000	0.000000	0.000000	
615000	-70.170478	1	1.516843	0.007876	0.007396	0.007876	0.000000	0.125817	0.000000	0.099077	0.000000	0.000000	0.000001	0.999999	1.000000	0.000000	0.000000	0.000000	
616000	-69.572291	1	0.766577	0.002925	0.008642	0.002925	0.000000	0.075889	0.000000	0.107989	0.000000	0.000000	0.000000	1.000000	1.000000	0.000000	0.000000	0.000000	
617000	-70.521603	1	0.864255	0.007458	0.007678	0.007458	0.000000	0.164592	0.000000	0.091618	0.000000	0.000000	0.000002	0.999998	1.000000	0.000000	0.000000	0.000000	
618000	-73.643624	1	0.191048	0.013876	0.004424	0.013876	0.000000	0.067665	0.000000	0.135594	0.000000	0.000000	0.000000	1.000000	1.000000	0.000000	0.000000	0.000000	
619000	-70.456734	1	1.014664	0.000921	0.019457	0.000921	0.000000	0.023155	0.000000	0.071077	0.000000	0.000000	0.000000	1.000000	0.999999	0.000000	0.000001	0.000000	
620000	-70.331966	1	0.353619	0.004612	0.011027	0.004612	0.000000	0.056011	0.000000	0.048854	0.000000	0.000000	0.000000	1.000000	1.000000	0.000000	0.000000	0.000000	
621000	-69.691145	1	0.599030	0.006743	0.010421	0.006743	0.000000	0.117074	0.000000	0.061021	0.000000	0.000000	0.000001	0.999999	1.000000	0.000000	0.000000	0.000000	
622000	-71.174190	1	0.743873	0.005206	0.003957	0.005206	0.000000	0.074921	0.000000	0.128574	0.000000	0.000000	0.000000	1.000000	1.000000	0.000000	0.000000	0.000000	
623000	-71.835442	1	3.938636	0.008165	0.017779	0.008165	0.000000	0.024323	0.000000	0.101990	0.000000	0.000000	0.000000	1.000000	1.000000	0.000000	0.000000	0.000000	
624000	-71.252011	1	0.554683	0.004818	0.010611	0.004818	0.000000	0.033512	0.000000	0.044736	0.000000	0.000000	0.000000	1.000000	1.000000	0.000000	0.000000	0.000000	
625000	-68.938174	1	1.264008	0.000874	0.021290	0.000874	0.000000	0.060919	0.000000	0.063468	0.000000	0.000000	0.000000	1.000000	0.999999	0.000000	0.000001	0.000000	
626000	-71.047558	1	0.741687	0.015258	0.012185	0.015258	0.000000	0.061162	0.000000	0.053632	0.000000	0.000000	0.000000	1.000000	1.000000	0.000000	0.000000	0.000000	
627000	-68.701005	1	1.393552	0.001730	0.012113	0.001730	0.000000	0.089937	0.000000	0.087021	0.000000	0.000000	0.000000	1.000000	0.999999	0.000000	0.000001	0.000000	
628000	-68.730549	1	0.970001	0.002079	0.012103	0.002079	0.000000	0.104539	0.000000	0.067946	0.000000	0.000000	0.000000	1.000000	0.999999	0.000000	0.000001	0.000000	
629000	-69.303866	1	1.787459	0.004175	0.016591	0.004175	0.000000	0.073630	0.000000	0.054662	0.000000	0.000000	0.000000	1.000000	1.000000	0.000000	0.000000	0.000000	
630000	-70.339383	1	0.608142	0.003984	0.009983	0.003984	0.000000	0.067026	0.000000	0.038611	0.000000	0.000000	0.000000	1.000000	1.000000	0.000000	0.000000	0.000000	
631000	-69.921703	1	1.289764	0.006035	0.010047	0.006035	0.000000	0.057061	0.000000	0.051897	0.000000	0.000000	0.000000	1.000000	1.000000	0.000000	0.000000	0.000000	
632000	-70.243694	1	2.676665	0.001825	0.016903	0.001825	0.000000	0.025925	0.000000	0.077504	0.000000	0.000000	0.000000	1.000000	1.000000	0.000000	0.000000	0.000000	
633000	-70.195374	1	1.126723	0.011765	0.015282	0.011765	0.000000	0.105234	0.000000	0.088453	0.000000	0.000000	0.000000	1.000000	1.000000	0.000000	0.000000	0.000000	
634000	-70.571691	1	0.159803	0.002187	0.019281	0.002187	0.000000	0.083793	0.000000	0.089096	0.000000	0.000000	0.000000	1.000000	0.999999	0.000000	0.000001	0.000000	
635000	-71.141660	1	0.076371	0.006459	0.008576	0.006459	0.000000	0.104963	0.000000	0.077078	0.000000	0.000000	0.000000	1.000000	0.999999	0.000000	0.000001	0.000000	
636000	-72.287783	1	3.184937	0.019811	0.025564	0.019811	0.000000	0.095247	0.000000	0.115712	0.000000	0.000000	0.000000	1.000000	1.000000	0.000000	0.000000	0.000000	
637000	-69.908291	1	0.659384	0.008139	0.012083	0.008139	0.000000	0.082735	0.000000	0.053104	0.000000	0.000000	0.000000	1.000000	1.000000	0.000000	0.000000	0.000000	
638000	-69.634171	1	0.636029	0.007837	0.007319	0.007837	0.000000	0.098697	0.000000	0.082638	0.000000	0.000000	0.000000	1.000000	1.000000	0.000000	0.000000	0.000000	
639000	-70.514437	1	1.601713	0.008842	0.002652	0.008842	0.000000	0.108824	0.000000	0.079777	0.000000	0.000000	0.000000	1.000000	1.000000	0.000000	0.000000	0.000000	
640000	-70.919948	1	1.637087	0.007647	0.002198	0.007647	0.000000	0.136314	0.000000	0.065172	0.000000	0.000000	0.000001	0.999999	1.000000	0.000000	0.000000	0.000000	
641000	-69.568384	1	2.538035	0.004824	0.005220	0.004824	0.000000	0.091194	0.000000	0.066991	0.000000	0.000000	0.000000	1.000000	1.000000	0.000000	0.000000	0.000000	
642000	-75.558035	1	0.521253	0.032745	0.014653	0.032745	0.000000	0.141070	0.000000	0.031075	0.000000	0.000000	0.000001	0.999999	1.000000	0.000000	0.000000	0.000000	
643000	-71.201542	1	1.883803	0.000971	0.007051	0.000971	0.000000	0.044728	0.000000	0.130535	0.000000	0.000000	0.000000	1.000000	0.999999	0.000000	0.000001	0.000000	
644000	-71.309180	1	1.574730	0.008460	0.029233	0.008460	0.000000	0.030046	0.000000	0.063567	0.000000	0.000000	0.000000	1.000000	1.000000	0.000000	0.000000	0.000000	
645000	-71.614644	1	0.585722	0.005299	0.013228	0.005299	0.000000	0.062863	0.000000	0.029415	0.000000	0.000000	0.000000	1.000000	1.000000	0.000000	0.000000	0.000000	
646000	-69.792983	1	1.659808	0.004514	0.008012	0.004514	0.000000	0.140895	0.000000	0.060365	0.000000	0.000000	0.000001	0.999999	1.000000	0.000000	0.000000	0.000000	
647000	-69.883884	1	0.789875	0.008843	0.008846	0.008843	0.000000	0.111754	0.000000	0.060335	0.000000	0.000000	0.000000	1.000000	1.000000	0.000000	0.000000	0.000000	
648000	-69.915735	1	1.541526	0.002070	0.001851	0.002070	0.000000	0.095971	0.000000	0.089557	0.000000	0.000000	0.000000	1.000000	0.999999	0.000000	0.000001	0.000000	
649000	-72.348435	1	1.732159	0.013855	0.000720	0.013855	0.000000	0.076111	0.000000	0.069256	0.000000	0.000000	0.000000	1.000000	1.000000	0.000000	0.000000	0.000000	
650000	-69.248078	1	1.684585	0.001364	0.006209	0.001364	0.000000	0.133856	0.000000	0.066030	0.000000	0.000000	0.000001	0.999999	0.999999	0.000000	0.000001	0.000000	
651000	-70.044556	1	2.941405	0.001714	0.019461	0.001714	0.000000	0.078190	0.000000	0.122500	0.000000	0.000000	0.000000	1.000000	0.999999	0.000000	0.000001	0.000000	
652000	-70.097311	1	0.859216	0.006541	0.018199	0.006541	0.000000	0.125021	0.000000	0.052132	0.000000	0.000000	0.000001	0.999999	1.000000	0.000000	0.000000	0.000000	
653000	-70.646674	1	1.162289	0.009136	0.003150	0.009136	0.000000	0.132866	0.000000	0.084794	0.000000	0.000000	0.000001	0.999999	1.000000	0.000000	0.000000	0.000000	
654000	-68.919430	1	0.713160	0.002735	0.013169	0.002735	0.000000	0.108687	0.000000	0.079996	0.000000	0.000000	0.000000	1.000000	0.999999	0.000000	0.000001	0.000000	
655000	-70.614336	1	1.188846	0.007099	0.034061	0.007099	0.000000	0.120066	0.000000	0.099070	0.000000	0.000000	0.000001	0.999999	1.000000	0.000000	0.000000	0.000000	
656000	-68.803093	1	1.650423	0.000083	0.011144	0.000083	0.000000	0.051599	0.000000	0.071473	0.000000	0.000000	0.000000	1.000000	0.999988	0.000000	0.000012	0.000000	
657000	-71.217275	1	1.313597	0.002802	0.005259	0.002802	0.000000	0.044247	0.000000	0.124751	0.000000	0.000000	0.000000	1.000000	1.000000	0.000000	0.000000	0.000000	
658000	-72.906406	1	0.814324	0.026014	0.004769	0.026014	0.000000	0.041182	0.000000	0.073788	0.000000	0.000000	0.000000	1.000000	1.000000	0.000000	0.000000	0.000000	
659000	-75.954534	1	0.220041	0.005636	0.005819	0.005636	0.000000	0.122645	0.000000	0.012032	0.000000	0.000000	0.000001	0.999999	1.000000	0.000000	0.000000	0.000000	
660000	-70.555474	1	3.423226	0.004600	0.002286	0.004600	0.000000	0.067813	0.000000	0.062421	0.000000	0.000000	0.000000	1.000000	1.000000	0.000000	0.000000	0.000000	
661000	-71.081524	1	0.816933	0.004798	0.025887	0.004798	0.000000	0.115461	0.000000	0.035784	0.000000	0.000000	0.000001	0.999999	1.000000	0.000000	0.000000	0.000000	
662000	-70.113912	1	1.830479	0.003272	0.041901	0.003272	0.000000	0.079733	0.000000	0.051128	0.000000	0.000000	0.000000	1.000000	1.000000	0.000000	0.000000	0.000000	
663000	-72.414198	1	0.634427	0.013943	0.019734	0.013943	0.000000	0.035783	0.000000	0.046395	0.000000	0.000000	0.000000	1.000000	1.000000	0.000000	0.000000	0.000000	
664000	-71.005833	1	0.290016	0.005549	0.028865	0.005549	0.000000	0.072169	0.000000	0.063104	0.000000	0.000000	0.000000	1.000000	1.000000	0.000000	0.000000	0.000000	
665000	-69.887734	1	0.544305	0.004167	0.005240	0.004167	0.000000	0.149195	0.000000	0.079581	0.000000	0.000000	0.000001	0.999999	0.999999	0.000000	0.000001	0.000000	
666000	-71.083166	1	1.990643	0.007677	0.004306	0.007677	0.000000	0.125635	0.000000	0.116289	0.000000	0.000000	0.000001	0.999999	1.000000	0.000000	0.000000	0.000000	
667000	-72.058571	1	1.158252	0.008683	0.010259	0.008683	0.000000	0.129457	0.000000	0.145512	0.000000	0.000000	0.000001	0.999999	1.000000	0.000000	0.000000	0.000000	
668000	-71.011156	1	0.864637	0.009785	0.003014	0.009785	0.000000	0.041499	0.000000	0.070587	0.000000	0.000000	0.000000	1.000000	1.000000	0.000000	0.000000	0.000000	
669000	-69.831829	1	0.740313	0.002769	0.015355	0.002769	0.000000	0.044151	0.000000	0.095950	0.000000	0.000000	0.000000	1.000000	1.000000	0.000000	0.000000	0.000000	
670000	-68.928742	1	2.735732	0.001825	0.010544	0.001825	0.000000	0.107803	0.000000	0.086010	0.000000	0.000000	0.000000	1.000000	0.999999	0.000000	0.000001	0.000000	
671000	-69.112334	1	2.658718	0.000989	0.014650	0.000989	0.000000	0.051020	0.000000	0.086922	0.000000	0.000000	0.000000	1.000000	0.999999	0.000000	0.000001	0.000000	
672000	-69.327253	1	0.431295	0.002916	0.018047	0.002916	0.000000	0.082015	0.000000	0.070128	0.000000	0.000000	0.000000	1.000000	0.999999	0.000000	0.000001	0.000000	
673000	-69.688912	1	2.176583	0.003823	0.008827	0.003823	0.000000	0.099211	0.000000	0.107256	0.000000	0.000000	0.000000	1.000000	1.000000	0.000000	0.000000	0.000000	
674000	-71.762364	1	0.565061	0.012368	0.003061	0.012368	0.000000	0.068008	0.000000	0.114500	0.000000	0.000000	0.000000	1.000000	1.000000	0.000000	0.000000	0.000000	
675000	-74.020700	1	0.511654	0.027904	0.017270	0.027904	0.000000	0.033738	0.000000	0.100896	0.000000	0.000000	0.000000	1.000000	1.000000	0.000000	0.000000	0.000000	
676000	-70.040897	1	1.135099	0.005468	0.002747	0.005468	0.000000	0.110391	0.000000	0.061149	0.000000	0.000000	0.000000	1.000000	1.000000	0.000000	0.000000	0.000000	
677000	-75.246646	1	0.386092	0.042604	0.003409	0.042604	0.000000	0.069248	0.000000	0.055810	0.000000	0.000000	0.000000	1.000000	1.000000	0.000000	0.000000	0.000000	
678000	-69.977091	1	1.091027	0.002880	0.006786	0.002880	0.000000	0.114277	0.000000	0.041214	0.000000	0.000000	0.000001	0.999999	0.999999	0.000000	0.000001	0.000000	
679000	-70.147287	1	2.245106	0.003695	0.032081	0.003695	0.000000	0.062187	0.000000	0.107224	0.000000	0.000000	0.000000	1.000000	1.000000	0.000000	0.000000	0.000000	
680000	-70.891600	1	0.415754	0.002342	0.021217	0.002342	0.000000	0.057090	0.000000	0.040150	0.000000	0.000000	0.000000	1.000000	0.999999	0.000000	0.000001	0.000000	
681000	-71.644660	1	2.212179	0.015650	0.004791	0.015650	0.000000	0.069840	0.000000	0.049547	0.000000	0.000000	0.000000	1.000000	1.000000	0.000000	0.000000	0.000000	
682000	-70.256162	1	0.379949	0.003802	0.008423	0.003802	0.000000	0.045223	0.000000	0.053584	0.000000	0.000000	0.000000	1.000000	1.000000	0.000000	0.000000	0.000000	
683000	-71.436336	1	0.210460	0.009722	0.021768	0.009722	0.000000	0.066675	0.000000	0.078831	0.000000	0.000000	0.000000	1.000000	1.000000	0.000000	0.000000	0.000000	
684000	-72.955585	1	1.363759	0.015473	0.003418	0.015473	0.000000	0.189253	0.000000	0.060370	0.000000	0.000000	0.000002	0.999998	1.000000	0.000000	0.000000	0.000000	
685000	-70.886846	1	0.735575	0.000832	0.010174	0.000832	0.000000	0.169990	0.000000	0.134138	0.000000	0.000000	0.000002	0.999998	0.999997	0.000000	0.000003	0.000000	
686000	-70.953495	1	0.948262	0.015628	0.005061	0.015628	0.000000	0.063781	0.000000	0.079979	0.000000	0.000000	0.000000	1.000000	1.000000	0.000000	0.000000	0.000000	
687000	-71.858426	1	0.391050	0.003308	0.005327	0.003308	0.000000	0.018685	0.000000	0.101093	0.000000	0.000000	0.000000	1.000000	1.000000	0.000000	0.000000	0.000000	
688000	-70.705923	1	0.963554	0.010650	0.005171	0.010650	0.000000	0.088000	0.000000	0.046518	0.000000	0.000000	0.000000	1.000000	1.000000	0.000000	0.000000	0.000000	
689000	-69.382251	1	0.723294	0.005487	0.006042	0.005487	0.000000	0.106220	0.000000	0.067949	0.000000	0.000000	0.000000	1.000000	1.000000	0.000000	0.000000	0.000000	
690000	-72.570572	1	1.732456	0.025195	0.021383	0.025195	0.000000	0.078471	0.000000	0.104292	0.000000	0.000000	0.000000	1.000000	1.000000	0.000000	0.000000	0.000000	
691000	-69.812191	1	2.272021	0.010127	0.017637	0.010127	0.000000	0.088010	0.000000	0.070856	0.000000	0.000000	0.000000	1.000000	1.000000	0.000000	0.000000	0.000000	
692000	-69.367347	1	1.931081	0.002556	0.033475	0.002556	0.000000	0.113867	0.000000	0.066227	0.000000	0.000000	0.000000	1.000000	0.999999	0.000000	0.000001	0.000000	
693000	-69.926279	1	1.916041	0.008046	0.007128	0.008046	0.000000	0.069719	0.000000	0.059909	0.000000	0.000000	0.000000	1.000000	1.000000	0.000000	0.000000	0.000000	
694000	-69.896181	1	0.361728	0.001235	0.002919	0.001235	0.000000	0.131462	0.000000	0.093810	0.000000	0.000000	0.000001	0.999999	0.999998	0.000000	0.000002	0.000000	
695000	-71.601544	1	1.348343	0.021245	0.014927	0.021245	0.000000	0.074557	0.000000	0.093125	0.000000	0.000000	0.000000	1.000000	1.000000	0.000000	0.000000	0.000000	
696000	-70.073151	1	0.355303	0.001312	0.003909	0.001312	0.000000	0.056622	0.000000	0.102476	0.000000	0.000000	0.000000	1.000000	0.999999	0.000000	0.000001	0.000000	
697000	-71.171938	1	0.496918	0.003756	0.006024	0.003756	0.000000	0.066304	0.000000	0.031724	0.000000	0.000000	0.000000	1.000000	1.000000	0.000000	0.000000	0.000000	
698000	-71.980471	1	0.652861	0.001585	0.005899	0.001585	0.000000	0.081773	0.000000	0.155279	0.000000	0.000000	0.000000	1.000000	0.999999	0.000000	0.000001	0.000000	
699000	-72.537779	1	0.714306	0.023540	0.017476	0.023540	0.000000	0.041203	0.000000	0.065615	0.000000	0.000000	0.000000	1.000000	1.000000	0.000000	0.000000	0.000000	
700000	-71.643187	1	0.952181	0.004488	0.030154	0.004488	0.000000	0.054418	0.000000	0.126944	0.000000	0.000000	0.000000	1.000000	1.000000	0.000000	0.000000	0.000000	
701000	-72.600891	1	0.385851	0.011682	0.020716	0.011682	0.000000	0.050669	0.000000	0.037603	0.000000	0.000000	0.000000	1.000000	1.000000	0.000000	0.000000	0.000000	
702000	-73.556010	1	0.862416	0.008507	0.021172	0.008507	0.000000	0.222080	0.000000	0.043457	0.000000	0.000000	0.000004	0.999996	1.000000	0.000000	0.000000	0.000000	
703000	-72.320698	1	1.862482	0.017413	0.001752	0.017413	0.000000	0.124518	0.000000	0.067886	0.000000	0.000000	0.000001	0.999999	1.000000	0.000000	0.000000	0.000000	
704000	-71.162532	1	1.314326	0.005877	0.038215	0.005877	0.000000	0.094522	0.000000	0.039315	0.000000	0.000000	0.000000	1.000000	1.000000	0.000000	0.000000	0.000000	
705000	-69.973994	1	0.274620	0.000989	0.006021	0.000989	0.000000	0.092121	0.000000	0.043960	0.000000	0.000000	0.000000	1.000000	0.999998	0.000000	0.000002	0.000000	
706000	-69.270208	1	0.755760	0.003842	0.011273	0.003842	0.000000	0.055430	0.000000	0.067761	0.000000	0.000000	0.000000	1.000000	1.000000	0.000000	0.000000	0.000000	
707000	-69.136466	1	2.709650	0.000866	0.025364	0.000866	0.000000	0.064651	0.000000	0.053771	0.000000	0.000000	0.000000	1.000000	0.999999	0.000000	0.000001	0.000000	
708000	-70.069324	1	0.162581	0.002696	0.008711	0.002696	0.000000	0.115948	0.000000	0.082708	0.000000	0.000000	0.000001	0.999999	0.999999	0.000000	0.000001	0.000000	
709000	-69.155615	1	0.615621	0.001623	0.015105	0.001623	0.000000	0.108695	0.000000	0.097086	0.000000	0.000000	0.000000	1.000000	0.999999	0.000000	0.000001	0.000000	
710000	-74.939194	1	0.188976	0.018842	0.003094	0.018842	0.000000	0.062857	0.000000	0.140926	0.000000	0.000000	0.000000	1.000000	1.000000	0.000000	0.000000	0.000000	
711000	-73.023865	1	1.932901	0.019515	0.008481	0.019515	0.000000	0.029168	0.000000	0.053039	0.000000	0.000000	0.000000	1.000000	1.000000	0.000000	0.000000	0.000000	
712000	-69.828874	1	1.647222	0.008825	0.009581	0.008825	0.000000	0.097128	0.000000	0.058676	0.000000	0.000000	0.000000	1.000000	1.000000	0.000000	0.000000	0.000000	
713000	-72.714710	1	2.570709	0.028395	0.008507	0.028395	0.000000	0.079174	0.000000	0.087369	0.000000	0.000000	0.000000	1.000000	1.000000	0.000000	0.000000	0.000000	
714000	-70.672538	1	0.435421	0.010786	0.011958	0.010786	0.000000	0.049029	0.000000	0.064266	0.000000	0.000000	0.000000	1.000000	1.000000	0.000000	0.000000	0.000000	
715000	-70.186507	1	0.276484	0.002353	0.009305	0.002353	0.000000	0.156363	0.000000	0.091848	0.000000	0.000000	0.000001	0.999999	0.999999	0.000000	0.000001	0.000000	
716000	-70.251350	1	1.070018	0.005023	0.003492	0.005023	0.000000	0.126663	0.000000	0.052331	0.000000	0.000000	0.000001	0.999999	1.000000	0.000000	0.000000	0.000000	
717000	-74.667783	1	0.588511	0.040450	0.018677	0.040450	0.000000	0.063101	0.000000	0.056369	0.000000	0.000000	0.000000	1.000000	1.000000	0.000000	0.000000	0.000000	
718000	-72.579848	1	2.797366	0.016975	0.012486	0.016975	0.000000	0.026108	0.000000	0.060869	0.000000	0.000000	0.000000	1.000000	1.000000	0.000000	0.000000	0.000000	
719000	-68.753592	1	1.836699	0.001081	0.013564	0.001081	0.000000	0.062534	0.000000	0.082409	0.000000	0.000000	0.000000	1.000000	0.999999	0.000000	0.000001	0.000000	
720000	-71.310158	1	0.140906	0.007289	0.012089	0.007289	0.000000	0.104000	0.000000	0.049397	0.000000	0.000000	0.000000	1.000000	1.000000	0.000000	0.000000	0.000000	
721000	-73.238501	1	0.358960	0.015543	0.011196	0.015543	0.000000	0.039623	0.000000	0.037605	0.000000	0.000000	0.000000	1.000000	1.000000	0.000000	0.000000	0.000000	
722000	-71.237146	1	0.597273	0.009924	0.010544	0.009924	0.000000	0.028577	0.000000	0.066106	0.000000	0.000000	0.000000	1.000000	1.000000	0.000000	0.000000	0.000000	
723000	-71.340840	1	0.330977	0.013837	0.017534	0.013837	0.000000	0.126893	0.000000	0.083123	0.000000	0.000000	0.000001	0.999999	1.000000	0.000000	0.000000	0.000000	
724000	-72.867378	1	0.281713	0.017803	0.030868	0.017803	0.000000	0.115430	0.000000	0.074022	0.000000	0.000000	0.000001	0.999999	1.000000	0.000000	0.000000	0.000000	
725000	-70.500979	1	0.539076	0.012646	0.008575	0.012646	0.000000	0.084716	0.000000	0.055572	0.000000	0.000000	0.000000	1.000000	1.000000	0.000000	0.000000	0.000000	
726000	-69.235570	1	0.517823	0.002234	0.014359	0.002234	0.000000	0.124952	0.000000	0.084954	0.000000	0.000000	0.000001	0.999999	0.999999	0.000000	0.000001	0.000000	
727000	-73.297512	1	0.337155	0.018098	0.006382	0.018098	0.000000	0.074977	0.000000	0.030823	0.000000	0.000000	0.000000	1.000000	1.000000	0.000000	0.000000	0.000000	
728000	-69.379399	1	0.413221	0.002186	0.004251	0.002186	0.000000	0.118643	0.000000	0.078920	0.000000	0.000000	0.000001	0.999999	0.999999	0.000000	0.000001	0.000000	
729000	-70.493138	1	1.205121	0.002084	0.018657	0.002084	0.000000	0.092640	0.000000	0.132284	0.000000	0.000000	0.000000	1.000000	0.999999	0.000000	0.000001	0.000000	
730000	-71.166475	1	0.235448	0.009772	0.010126	0.009772	0.000000	0.047919	0.000000	0.086912	0.000000	0.000000	0.000000	1.000000	1.000000	0.000000	0.000000	0.000000	
731000	-71.679596	1	0.293758	0.003971	0.005226	0.003971	0.000000	0.131248	0.000000	0.032164	0.000000	0.000000	0.000001	0.999999	0.999999	0.000000	0.000001	0.000000	
732000	-69.239514	1	0.856872	0.002087	0.003796	0.002087	0.000000	0.115343	0.000000	0.080359	0.000000	0.000000	0.000001	0.999999	0.999999	0.000000	0.000001	0.000000	
733000	-71.238635	1	0.722392	0.020093	0.014350	0.020093	0.000000	0.085124	0.000000	0.068145	0.000000	0.000000	0.000000	1.000000	1.000000	0.000000	0.000000	0.000000	
734000	-69.991393	1	0.522997	0.006285	0.008875	0.006285	0.000000	0.050231	0.000000	0.060060	0.000000	0.000000	0.000000	1.000000	1.000000	0.000000	0.000000	0.000000	
735000	-68.472011	1	2.254369	0.000401	0.011664	0.000401	0.000000	0.088193	0.000000	0.073221	0.000000	0.000000	0.000000	1.000000	0.999996	0.000000	0.000004	0.000000	
736000	-71.724334	1	1.073449	0.017671	0.010558	0.017671	0.000000	0.112476	0.000000	0.043754	0.000000	0.000000	0.000000	1.000000	1.000000	0.000000	0.000000	0.000000	
737000	-71.263746	1	1.400426	0.014039	0.003270	0.014039	0.000000	0.091969	0.000000	0.097310	0.000000	0.000000	0.000000	1.000000	1.000000	0.000000	0.000000	0.000000	
738000	-70.658086	1	1.097069	0.009790	0.008260	0.009790	0.000000	0.125837	0.000000	0.047474	0.000000	0.000000	0.000001	0.999999	1.000000	0.000000	0.000000	0.000000	
739000	-70.469284	1	1.769295	0.002674	0.001124	0.002674	0.000000	0.089244	0.000000	0.060291	0.000000	0.000000	0.000000	1.000000	0.999999	0.000000	0.000001	0.000000	
740000	-70.758061	1	3.070175	0.011376	0.006187	0.011376	0.000000	0.128115	0.000000	0.077758	0.000000	0.000000	0.000001	0.999999	1.000000	0.000000	0.000000	0.000000	
741000	-74.739867	1	0.203001	0.026366	0.006388	0.026366	0.000000	0.107383	0.000000	0.133405	0.000000	0.000000	0.000000	1.000000	1.000000	0.000000	0.000000	0.000000	
742000	-71.312215	1	1.149070	0.016887	0.006637	0.016887	0.000000	0.051448	0.000000	0.063568	0.000000	0.000000	0.000000	1.000000	1.000000	0.000000	0.000000	0.000000	
743000	-72.421827	1	1.734048	0.000407	0.007741	0.000407	0.000000	0.023980	0.000000	0.035537	0.000000	0.000000	0.000000	1.000000	0.999999	0.000000	0.000001	0.000000	
744000	-68.825568	1	1.319341	0.002193	0.012779	0.002193	0.000000	0.075371	0.000000	0.060518	0.000000	0.000000	0.000000	1.000000	0.999999	0.000000	0.000001	0.000000	
745000	-70.352140	1	0.925267	0.002457	0.002555	0.002457	0.000000	0.045540	0.000000	0.054995	0.000000	0.000000	0.000000	1.000000	1.000000	0.000000	0.000000	0.000000	
746000	-71.525806	1	0.569808	0.007300	0.013970	0.007300	0.000000	0.026159	0.000000	0.101353	0.000000	0.000000	0.000000	1.000000	1.000000	0.000000	0.000000	0.000000	
747000	-70.422255	1	0.429188	0.005944	0.015190	0.005944	0.000000	0.041567	0.000000	0.063350	0.000000	0.000000	0.000000	1.000000	1.000000	0.000000	0.000000	0.000000	
748000	-69.242685	1	1.178213	0.002679	0.017268	0.002679	0.000000	0.105840	0.000000	0.100327	0.000000	0.000000	0.000000	1.000000	0.999999	0.000000	0.000001	0.000000	
749000	-68.869234	1	1.256101	0.001977	0.015224	0.001977	0.000000	0.074638	0.000000	0.089929	0.000000	0.000000	0.000000	1.000000	0.999999	0.000000	0.000001	0.000000	
750000	-70.808081	1	1.093013	0.011168	0.002573	0.011168	0.000000	0.108435	0.000000	0.085632	0.000000	0.000000	0.000000	1.000000	1.000000	0.000000	0.000000	0.000000	
751000	-70.797557	1	0.311198	0.010472	0.009284	0.010472	0.000000	0.073546	0.000000	0.051283	0.000000	0.000000	0.000000	1.000000	1.000000	0.000000	0.000000	0.000000	
752000	-71.363540	1	0.973623	0.016420	0.006239	0.016420	0.000000	0.141665	0.000000	0.068032	0.000000	0.000000	0.000001	0.999999	1.000000	0.000000	0.000000	0.000000	
753000	-70.660680	1	1.167416	0.011570	0.024364	0.011570	0.000000	0.053073	0.000000	0.082080	0.000000	0.000000	0.000000	1.000000	1.000000	0.000000	0.000000	0.000000	
754000	-70.589670	1	0.999764	0.009303	0.004696	0.009303	0.000000	0.143812	0.000000	0.066165	0.000000	0.000000	0.000001	0.999999	1.000000	0.000000	0.000000	0.000000	
755000	-70.595658	1	1.430592	0.002426	0.010108	0.002426	0.000000	0.032381	0.000000	0.049095	0.000000	0.000000	0.000000	1.000000	1.000000	0.000000	0.000000	0.000000	
756000	-71.800832	1	0.908681	0.011799	0.005761	0.011799	0.000000	0.036147	0.000000	0.106768	0.000000	0.000000	0.000000	1.000000	1.000000	0.000000	0.000000	0.000000	
757000	-69.998780	1	2.565590	0.007850	0.016638	0.007850	0.000000	0.087811	0.000000	0.049394	0.000000	0.000000	0.000000	1.000000	1.000000	0.000000	0.000000	0.000000	
758000	-71.274458	1	0.699688	0.011385	0.011900	0.011385	0.000000	0.104484	0.000000	0.037375	0.000000	0.000000	0.000000	1.000000	1.000000	0.000000	0.000000	0.000000	
759000	-70.859348	1	1.398090	0.008676	0.001653	0.008676	0.000000	0.108735	0.000000	0.082073	0.000000	0.000000	0.000000	1.000000	1.000000	0.000000	0.000000	0.000000	
760000	-69.691761	1	1.243396	0.000937	0.002329	0.000937	0.000000	0.076231	0.000000	0.054002	0.000000	0.000000	0.000000	1.000000	0.999999	0.000000	0.000001	0.000000	
761000	-69.735377	1	0.376041	0.002235	0.019985	0.002235	0.000000	0.095848	0.000000	0.055285	0.000000	0.000000	0.000000	1.000000	0.999999	0.000000	0.000001	0.000000	
762000	-71.564848	1	1.703373	0.011262	0.009400	0.011262	0.000000	0.161535	0.000000	0.048599	0.000000	0.000000	0.000001	0.999999	1.000000	0.000000	0.000000	0.000000	
763000	-69.690361	1	1.980860	0.002598	0.009241	0.002598	0.000000	0.080599	0.000000	0.042908	0.000000	0.000000	0.000000	1.000000	0.999999	0.000000	0.000001	0.000000	
764000	-71.049878	1	0.938207	0.002140	0.001971	0.002140	0.000000	0.040040	0.000000	0.048865	0.000000	0.000000	0.000000	1.000000	1.000000	0.000000	0.000000	0.000000	
765000	-69.879209	1	0.659327	0.007263	0.020538	0.007263	0.000000	0.104801	0.000000	0.086084	0.000000	0.000000	0.000000	1.000000	1.000000	0.000000	0.000000	0.000000	
766000	-69.846257	1	0.696643	0.004655	0.002135	0.004655	0.000000	0.091544	0.000000	0.070988	0.000000	0.000000	0.000000	1.000000	1.000000	0.000000	0.000000	0.000000	
767000	-69.744758	1	0.477001	0.001110	0.003197	0.001110	0.000000	0.138843	0.000000	0.092153	0.000000	0.000000	0.000001	0.999999	0.999998	0.000000	0.000002	0.000000	
768000	-70.530691	1	0.567485	0.003970	0.002518	0.003970	0.000000	0.079485	0.000000	0.042769	0.000000	0.000000	0.000000	1.000000	1.000000	0.000000	0.000000	0.000000	
769000	-69.841718	1	0.660153	0.005763	0.012529	0.005763	0.000000	0.057433	0.000000	0.054504	0.000000	0.000000	0.000000	1.000000	1.000000	0.000000	0.000000	0.000000	
770000	-69.126584	1	0.704192	0.002521	0.013527	0.002521	0.000000	0.067828	0.000000	0.057403	0.000000	0.000000	0.000000	1.000000	0.999999	0.000000	0.000001	0.000000	
771000	-70.041333	1	0.159032	0.001959	0.007362	0.001959	0.000000	0.098482	0.000000	0.091754	0.000000	0.000000	0.000000	1.000000	0.999999	0.000000	0.000001	0.000000	
772000	-71.412908	1	1.872845	0.006911	0.021097	0.006911	0.000000	0.060102	0.000000	0.033168	0.000000	0.000000	0.000000	1.000000	1.000000	0.000000	0.000000	0.000000	
773000	-71.105351	1	0.739877	0.014813	0.007771	0.014813	0.000000	0.047429	0.000000	0.061734	0.000000	0.000000	0.000000	1.000000	1.000000	0.000000	0.000000	0.000000	
774000	-69.363426	1	0.506616	0.003977	0.008848	0.003977	0.000000	0.091780	0.000000	0.054958	0.000000	0.000000	0.000000	1.000000	1.000000	0.000000	0.000000	0.000000	
775000	-69.893717	1	1.563392	0.003787	0.020794	0.003787	0.000000	0.124028	0.000000	0.046570	0.000000	0.000000	0.000001	0.999999	0.999999	0.000000	0.000001	0.000000	
776000	-71.446064	1	0.628610	0.018394	0.008957	0.018394	0.000000	0.048075	0.000000	0.076411	0.000000	0.000000	0.000000	1.000000	1.000000	0.000000	0.000000	0.000000	
777000	-69.613257	1	1.920491	0.000499	0.017269	0.000499	0.000000	0.100821	0.000000	0.038651	0.000000	0.000000	0.000000	1.000000	0.999997	0.000000	0.000003	0.000000	
778000	-69.294568	1	2.856615	0.002293	0.014985	0.002293	0.000000	0.063776	0.000000	0.097145	0.000000	0.000000	0.000000	1.000000	1.000000	0.000000	0.000000	0.000000	
779000	-73.854284	1	0.600724	0.012654	0.025889	0.012654	0.000000	0.042230	0.000000	0.138361	0.000000	0.000000	0.000000	1.000000	1.000000	0.000000	0.000000	0.000000	
780000	-70.425245	1	0.493150	0.010556	0.010404	0.010556	0.000000	0.080109	0.000000	0.099368	0.000000	0.000000	0.000000	1.000000	1.000000	0.000000	0.000000	0.000000	
781000	-69.348750	1	1.778383	0.000851	0.006720	0.000851	0.000000	0.138842	0.000000	0.095021	0.000000	0.000000	0.000001	0.999999	0.999998	0.000000	0.000002	0.000000	
782000	-71.850201	1	0.475230	0.011627	0.017341	0.011627	0.000000	0.112523	0.000000	0.036100	0.000000	0.000000	0.000000	1.000000	1.000000	0.000000	0.000000	0.000000	
783000	-70.452701	1	1.141061	0.011702	0.016081	0.011702	0.000000	0.108773	0.000000	0.098990	0.000000	0.000000	0.000000	1.000000	1.000000	0.000000	0.000000	0.000000	
784000	-71.526273	1	0.204249	0.012647	0.003780	0.012647	0.000000	0.126445	0.000000	0.071525	0.000000	0.000000	0.000001	0.999999	1.000000	0.000000	0.000000	0.000000	
785000	-69.076147	1	0.651741	0.002927	0.016442	0.002927	0.000000	0.087132	0.000000	0.061671	0.000000	0.000000	0.000000	1.000000	0.999999	0.000000	0.000001	0.000000	
786000	-70.149742	1	0.761308	0.010954	0.019659	0.010954	0.000000	0.094166	0.000000	0.069263	0.000000	0.000000	0.000000	1.000000	1.000000	0.000000	0.000000	0.000000	
787000	-70.935875	1	0.719515	0.010976	0.007919	0.010976	0.000000	0.145421	0.000000	0.104567	0.000000	0.000000	0.000001	0.999999	1.000000	0.000000	0.000000	0.000000	
788000	-70.980409	1	1.151683	0.009134	0.003468	0.009134	0.000000	0.155953	0.000000	0.070779	0.000000	0.000000	0.000001	0.999999	1.000000	0.000000	0.000000	0.000000	
789000	-72.998740	1	0.547141	0.022015	0.006448	0.022015	0.000000	0.116383	0.000000	0.124453	0.000000	0.000000	0.000001	0.999999	1.000000	0.000000	0.000000	0.000000	
790000	-71.815126	1	0.688860	0.006083	0.004376	0.006083	0.000000	0.215170	0.000000	0.080055	0.000000	0.000000	0.000003	0.999997	1.000000	0.000000	0.000000	0.000000	
791000	-69.445856	1	0.889976	0.002341	0.003514	0.002341	0.000000	0.065103	0.000000	0.087550	0.000000	0.000000	0.000000	1.000000	0.999999	0.000000	0.000001	0.000000	
792000	-69.763841	1	0.801160	0.003970	0.006677	0.003970	0.000000	0.148733	0.000000	0.066135	0.000000	0.000000	0.000001	0.999999	0.999999	0.000000	0.000001	0.000000	
793000	-70.699339	1	0.497215	0.006154	0.007773	0.006154	0.000000	0.137841	0.000000	0.043888	0.000000	0.000000	0.000001	0.999999	1.000000	0.000000	0.000000	0.000000	
794000	-69.480069	1	2.616502	0.005018	0.014117	0.005018	0.000000	0.116777	0.000000	0.058602	0.000000	0.000000	0.000001	0.999999	1.000000	0.000000	0.000000	0.000000	
795000	-69.735489	1	1.971335	0.005276	0.010339	0.005276	0.000000	0.141402	0.000000	0.087243	0.000000	0.000000	0.000001	0.999999	1.000000	0.000000	0.000000	0.000000	
796000	-70.122638	1	4.778520	0.007634	0.018089	0.007634	0.000000	0.067545	0.000000	0.095258	0.000000	0.000000	0.000000	1.000000	1.000000	0.000000	0.000000	0.000000	
797000	-69.356934	1	2.734752	0.002372	0.006466	0.002372	0.000000	0.107747	0.000000	0.058407	0.000000	0.000000	0.000000	1.000000	0.999999	0.000000	0.000001	0.000000	
798000	-71.444606	1	0.383119	0.003768	0.004424	0.003768	0.000000	0.099691	0.000000	0.029715	0.000000	0.000000	0.000000	1.000000	0.999999	0.000000	0.000001	0.000000	
799000	-69.182880	1	2.022925	0.001826	0.006137	0.001826	0.000000	0.058597	0.000000	0.070151	0.000000	0.000000	0.000000	1.000000	0.999999	0.000000	0.000001	0.000000	
800000	-69.474414	1	0.700352	0.002076	0.011056	0.002076	0.000000	0.146803	0.000000	0.094552	0.000000	0.000000	0.000001	0.999999	0.999999	0.000000	0.000001	0.000000	
801000	-69.387902	1	2.092015	0.003038	0.007783	0.003038	0.000000	0.095326	0.000000	0.051437	0.000000	0.000000	0.000000	1.000000	0.999999	0.000000	0.000001	0.000000	
802000	-69.911906	1	2.206819	0.005303	0.027408	0.005303	0.000000	0.054957	0.000000	0.093025	0.000000	0.000000	0.000000	1.000000	1.000000	0.000000	0.000000	0.000000	
803000	-69.330944	1	2.482518	0.001266	0.007182	0.001266	0.000000	0.095851	0.000000	0.102869	0.000000	0.000000	0.000000	1.000000	0.999999	0.000000	0.000001	0.000000	
804000	-71.513576	1	0.739983	0.001514	0.000995	0.001514	0.000000	0.127477	0.000000	0.124129	0.000000	0.000000	0.000001	0.999999	0.999999	0.000000	0.000001	0.000000	
805000	-72.436353	1	0.644526	0.006690	0.007134	0.006690	0.000000	0.064402	0.000000	0.148170	0.000000	0.000000	0.000000	1.000000	1.000000	0.000000	0.000000	0.000000	
806000	-69.618904	1	1.246993	0.003770	0.023589	0.003770	0.000000	0.048999	0.000000	0.069538	0.000000	0.000000	0.000000	1.000000	1.000000	0.000000	0.000000	0.000000	
807000	-71.167517	1	0.922593	0.014244	0.007363	0.014244	0.000000	0.149941	0.000000	0.089075	0.000000	0.000000	0.000001	0.999999	1.000000	0.000000	0.000000	0.000000	
808000	-70.840587	1	0.437425	0.015525	0.006610	0.015525	0.000000	0.077624	0.000000	0.067441	0.000000	0.000000	0.000000	1.000000	1.000000	0.000000	0.000000	0.000000	
809000	-70.670905	1	0.837486	0.006240	0.009486	0.006240	0.000000	0.181709	0.000000	0.072121	0.000000	0.000000	0.000002	0.999998	1.000000	0.000000	0.000000	0.000000	
810000	-69.873778	1	1.571929	0.001029	0.005667	0.001029	0.000000	0.170124	0.000000	0.078095	0.000000	0.000000	0.000002	0.999998	0.999998	0.000000	0.000002	0.000000	
811000	-73.719406	1	0.585912	0.024143	0.001352	0.024143	0.000000	0.039025	0.000000	0.067288	0.000000	0.000000	0.000000	1.000000	1.000000	0.000000	0.000000	0.000000	
812000	-69.411708	1	1.050555	0.004642	0.005454	0.004642	0.000000	0.072719	0.000000	0.087069	0.000000	0.000000	0.000000	1.000000	1.000000	0.000000	0.000000	0.000000	
813000	-70.242094	1	1.737431	0.010199	0.007874	0.010199	0.000000	0.118583	0.000000	0.060884	0.000000	0.000000	0.000001	0.999999	1.000000	0.000000	0.000000	0.000000	
814000	-71.219705	1	0.844637	0.009535	0.004808	0.009535	0.000000	0.152478	0.000000	0.050561	0.000000	0.000000	0.000001	0.999999	1.000000	0.000000	0.000000	0.000000	
815000	-70.267210	1	0.611137	0.005143	0.001631	0.005143	0.000000	0.066500	0.000000	0.075719	0.000000	0.000000	0.000000	1.000000	1.000000	0.000000	0.000000	0.000000	
816000	-71.251059	1	1.000446	0.004103	0.029940	0.004103	0.000000	0.070063	0.000000	0.034121	0.000000	0.000000	0.000000	1.000000	1.000000	0.000000	0.000000	0.000000	
817000	-73.878280	1	0.008674	0.003932	0.001930	0.003932	0.000000	0.191755	0.000000	0.122734	0.000000	0.000000	0.000002	0.999998	0.999987	0.000000	0.000013	0.000000	
818000	-73.470963	1	1.402127	0.021435	0.026184	0.021435	0.000000	0.034991	0.000000	0.046186	0.000000	0.000000	0.000000	1.000000	1.000000	0.000000	0.000000	0.000000	
819000	-69.059048	1	1.315004	0.001995	0.004891	0.001995	0.000000	0.110326	0.000000	0.072898	0.000000	0.000000	0.000000	1.000000	0.999999	0.000000	0.000001	0.000000	
820000	-70.694410	1	0.179366	0.008481	0.011631	0.008481	0.000000	0.083502	0.000000	0.076899	0.000000	0.000000	0.000000	1.000000	1.000000	0.000000	0.000000	0.000000	
821000	-70.891558	1	0.654470	0.006334	0.006633	0.006334	0.000000	0.026695	0.000000	0.082065	0.000000	0.000000	0.000000	1.000000	1.000000	0.000000	0.000000	0.000000	
822000	-71.077607	1	0.826889	0.010599	0.011167	0.010599	0.000000	0.140234	0.000000	0.115115	0.000000	0.000000	0.000001	0.999999	1.000000	0.000000	0.000000	0.000000	
823000	-70.503956	1	1.966461	0.008106	0.023210	0.008106	0.000000	0.058259	0.000000	0.104855	0.000000	0.000000	0.000000	1.000000	1.000000	0.000000	0.000000	0.000000	
824000	-70.599227	1	0.974646	0.014862	0.015761	0.014862	0.000000	0.066013	0.000000	0.077790	0.000000	0.000000	0.000000	1.000000	1.000000	0.000000	0.000000	0.000000	
825000	-70.651333	1	0.450430	0.003799	0.004046	0.003799	0.000000	0.118290	0.000000	0.039521	0.000000	0.000000	0.000001	0.999999	0.999999	0.000000	0.000001	0.000000	
826000	-70.256484	1	0.852221	0.007829	0.011445	0.007829	0.000000	0.046727	0.000000	0.093470	0.000000	0.000000	0.000000	1.000000	1.000000	0.000000	0.000000	0.000000	
827000	-68.550085	1	0.952572	0.001030	0.011392	0.001030	0.000000	0.077751	0.000000	0.068527	0.000000	0.000000	0.000000	1.000000	0.999999	0.000000	0.000001	0.000000	
828000	-69.470028	1	0.706360	0.004102	0.019646	0.004102	0.000000	0.061010	0.000000	0.080959	0.000000	0.000000	0.000000	1.000000	1.000000	0.000000	0.000000	0.000000	
829000	-70.728166	1	0.664629	0.004395	0.010811	0.004395	0.000000	0.079904	0.000000	0.129462	0.000000	0.000000	0.000000	1.000000	1.000000	0.000000	0.000000	0.000000	
830000	-69.406021	1	0.483529	0.004700	0.005979	0.004700	0.000000	0.067862	0.000000	0.073022	0.000000	0.000000	0.000000	1.000000	1.000000	0.000000	0.000000	0.000000	
831000	-70.489857	1	0.696308	0.001260	0.001343	0.001260	0.000000	0.051469	0.000000	0.055588	0.000000	0.000000	0.000000	1.000000	0.999999	0.000000	0.000001	0.000000	
832000	-71.502259	1	1.504326	0.010021	0.010143	0.010021	0.000000	0.023165	0.000000	0.073679	0.000000	0.000000	0.000000	1.000000	1.000000	0.000000	0.000000	0.000000	
833000	-70.788549	1	0.304856	0.000679	0.008121	0.000679	0.000000	0.151275	0.000000	0.040356	0.000000	0.000000	0.000001	0.999999	0.999996	0.000000	0.000004	0.000000	
834000	-71.347345	1	1.028317	0.001925	0.001248	0.001925	0.000000	0.146101	0.000000	0.117440	0.000000	0.000000	0.000001	0.999999	0.999999	0.000000	0.000001	0.000000	
835000	-71.557415	1	0.695770	0.012316	0.004116	0.012316	0.000000	0.032261	0.000000	0.070410	0.000000	0.000000	0.000000	1.000000	1.000000	0.000000	0.000000	0.000000	
836000	-71.271715	1	1.471333	0.007237	0.004222	0.007237	0.000000	0.134135	0.000000	0.040310	0.000000	0.000000	0.000001	0.999999	1.000000	0.000000	0.000000	0.000000	
837000	-69.860496	1	1.706319	0.007089	0.005739	0.007089	0.000000	0.060433	0.000000	0.077021	0.000000	0.000000	0.000000	1.000000	1.000000	0.000000	0.000000	0.000000	
838000	-70.144994	1	0.484385	0.003185	0.021399	0.003185	0.000000	0.100415	0.000000	0.045604	0.000000	0.000000	0.000000	1.000000	0.999999	0.000000	0.000001	0.000000	
839000	-74.542516	1	0.804723	0.038177	0.004876	0.038177	0.000000	0.145053	0.000000	0.072095	0.000000	0.000000	0.000001	0.999999	1.000000	0.000000	0.000000	0.000000	
840000	-70.869247	1	3.028462	0.009036	0.002784	0.009036	0.000000	0.072231	0.000000	0.062840	0.000000	0.000000	0.000000	1.000000	1.000000	0.000000	0.000000	0.000000	
841000	-69.925011	1	0.968384	0.007381	0.024034	0.007381	0.000000	0.079545	0.000000	0.089888	0.000000	0.000000	0.000000	1.000000	1.000000	0.000000	0.000000	0.000000	
842000	-69.793482	1	0.818921	0.007216	0.011955	0.007216	0.000000	0.127746	0.000000	0.062929	0.000000	0.000000	0.000001	0.999999	1.000000	0.000000	0.000000	0.000000	
843000	-69.277092	1	1.083645	0.000376	0.007764	0.000376	0.000000	0.121621	0.000000	0.108031	0.000000	0.000000	0.000001	0.999999	0.999995	0.000000	0.000005	0.000000	
844000	-69.838210	1	1.840431	0.004571	0.013393	0.004571	0.000000	0.156679	0.000000	0.070917	0.000000	0.000000	0.000001	0.999999	1.000000	0.000000	0.000000	0.000000	
845000	-70.931495	1	0.267659	0.007988	0.007777	0.007988	0.000000	0.135426	0.000000	0.052399	0.000000	0.000000	0.000001	0.999999	1.000000	0.000000	0.000000	0.000000	
846000	-70.633745	1	1.386315	0.012049	0.013554	0.012049	0.000000	0.045080	0.000000	0.067725	0.000000	0.000000	0.000000	1.000000	1.000000	0.000000	0.000000	0.000000	
847000	-69.968741	1	0.587820	0.002366	0.002982	0.002366	0.000000	0.048771	0.000000	0.059831	0.000000	0.000000	0.000000	1.000000	1.000000	0.000000	0.000000	0.000000	
848000	-70.173647	1	0.860073	0.004096	0.011410	0.004096	0.000000	0.031189	0.000000	0.080560	0.000000	0.000000	0.000000	1.000000	1.000000	0.000000	0.000000	0.000000	
849000	-70.853403	1	3.360389	0.006137	0.012401	0.006137	0.000000	0.029970	0.000000	0.062715	0.000000	0.000000	0.000000	1.000000	1.000000	0.000000	0.000000	0.000000	
850000	-71.049523	1	1.515682	0.008141	0.014301	0.008141	0.000000	0.025665	0.000000	0.071275	0.000000	0.000000	0.000000	1.000000	1.000000	0.000000	0.000000	0.000000	
851000	-69.621618	1	1.149501	0.003270	0.005345	0.003270	0.000000	0.093130	0.000000	0.047975	0.000000	0.000000	0.000000	1.000000	1.000000	0.000000	0.000000	0.000000	
852000	-69.876319	1	3.529206	0.001178	0.010580	0.001178	0.000000	0.034260	0.000000	0.079782	0.000000	0.000000	0.000000	1.000000	0.999999	0.000000	0.000001	0.000000	
853000	-73.268959	1	0.539836	0.026032	0.005273	0.026032	0.000000	0.036704	0.000000	0.060374	0.000000	0.000000	0.000000	1.000000	1.000000	0.000000	0.000000	0.000000	
854000	-69.910461	1	0.359198	0.007180	0.009166	0.007180	0.000000	0.109344	0.000000	0.085694	0.000000	0.000000	0.000000	1.000000	1.000000	0.000000	0.000000	0.000000	
855000	-70.202521	1	0.831590	0.008731	0.003178	0.008731	0.000000	0.089196	0.000000	0.062154	0.000000	0.000000	0.000000	1.000000	1.000000	0.000000	0.000000	0.000000	
856000	-70.153111	1	1.141677	0.003481	0.010538	0.003481	0.000000	0.162423	0.000000	0.106840	0.000000	0.000000	0.000001	0.999999	0.999999	0.000000	0.000001	0.000000	
857000	-69.838199	1	5.386435	0.003682	0.057394	0.003682	0.000000	0.070755	0.000000	0.080766	0.000000	0.000000	0.000000	1.000000	1.000000	0.000000	0.000000	0.000000	
858000	-69.463395	1	1.421646	0.006279	0.011968	0.006279	0.000000	0.058847	0.000000	0.073742	0.000000	0.000000	0.000000	1.000000	1.000000	0.000000	0.000000	0.000000	
859000	-70.576324	1	0.752650	0.004031	0.002707	0.004031	0.000000	0.090617	0.000000	0.040457	0.000000	0.000000	0.000000	1.000000	1.000000	0.000000	0.000000	0.000000	
860000	-69.694523	1	1.035000	0.005978	0.004195	0.005978	0.000000	0.083003	0.000000	0.087472	0.000000	0.000000	0.000000	1.000000	1.000000	0.000000	0.000000	0.000000	
861000	-70.958783	1	0.162612	0.003336	0.019598	0.003336	0.000000	0.054453	0.000000	0.072340	0.000000	0.000000	0.000000	1.000000	0.999999	0.000000	0.000001	0.000000	
862000	-71.216365	1	0.241233	0.004145	0.019255	0.004145	0.000000	0.086115	0.000000	0.039934	0.000000	0.000000	0.000000	1.000000	0.999999	0.000000	0.000001	0.000000	
863000	-70.427873	1	1.063414	0.006777	0.008182	0.006777	0.000000	0.068880	0.000000	0.114102	0.000000	0.000000	0.000000	1.000000	1.000000	0.000000	0.000000	0.000000	
864000	-69.946724	1	2.809410	0.004486	0.016702	0.004486	0.000000	0.095498	0.000000	0.113781	0.000000	0.000000	0.000000	1.000000	1.000000	0.000000	0.000000	0.000000	
865000	-70.806497	1	0.734151	0.004163	0.003660	0.004163	0.000000	0.088819	0.000000	0.035228	0.000000	0.000000	0.000000	1.000000	1.000000	0.000000	0.000000	0.000000	
866000	-68.895238	1	0.543603	0.001544	0.016864	0.001544	0.000000	0.091173	0.000000	0.073289	0.000000	0.000000	0.000000	1.000000	0.999999	0.000000	0.000001	0.000000	
867000	-69.802623	1	1.570009	0.004225	0.002713	0.004225	0.000000	0.093962	0.000000	0.064811	0.000000	0.000000	0.000000	1.000000	1.000000	0.000000	0.000000	0.000000	
868000	-72.632156	1	1.773845	0.020583	0.017454	0.020583	0.000000	0.114401	0.000000	0.124160	0.000000	0.000000	0.000001	0.999999	1.000000	0.000000	0.000000	0.000000	
869000	-69.652817	1	1.484286	0.003785	0.004520	0.003785	0.000000	0.114815	0.000000	0.057331	0.000000	0.000000	0.000001	0.999999	1.000000	0.000000	0.000000	0.000000	
870000	-69.283047	1	0.735443	0.004164	0.017541	0.004164	0.000000	0.083896	0.000000	0.088893	0.000000	0.000000	0.000000	1.000000	1.000000	0.000000	0.000000	0.000000	
871000	-70.557595	1	3.997912	0.006764	0.013078	0.006764	0.000000	0.058519	0.000000	0.107748	0.000000	0.000000	0.000000	1.000000	1.000000	0.000000	0.000000	0.000000	
872000	-69.052049	1	1.334210	0.002458	0.017149	0.002458	0.000000	0.056788	0.000000	0.067961	0.000000	0.000000	0.000000	1.000000	1.000000	0.000000	0.000000	0.000000	
873000	-72.157420	1	1.321753	0.019781	0.003532	0.019781	0.000000	0.059911	0.000000	0.094509	0.000000	0.000000	0.000000	1.000000	1.000000	0.000000	0.000000	0.000000	
874000	-70.910346	1	1.131814	0.014728	0.005120	0.014728	0.000000	0.065838	0.000000	0.061477	0.000000	0.000000	0.000000	1.000000	1.000000	0.000000	0.000000	0.000000	
875000	-69.377607	1	1.679045	0.005209	0.006611	0.005209	0.000000	0.101446	0.000000	0.065711	0.000000	0.000000	0.000000	1.000000	1.000000	0.000000	0.000000	0.000000	
876000	-69.812035	1	0.538088	0.008635	0.008450	0.008635	0.000000	0.082858	0.000000	0.086530	0.000000	0.000000	0.000000	1.000000	1.000000	0.000000	0.000000	0.000000	
877000	-71.701650	1	1.028485	0.020690	0.009075	0.020690	0.000000	0.113200	0.000000	0.098229	0.000000	0.000000	0.000000	1.000000	1.000000	0.000000	0.000000	0.000000	
878000	-71.745698	1	1.070975	0.005756	0.004084	0.005756	0.000000	0.060127	0.000000	0.132980	0.000000	0.000000	0.000000	1.000000	1.000000	0.000000	0.000000	0.000000	
879000	-70.298489	1	1.021461	0.004929	0.003484	0.004929	0.000000	0.091721	0.000000	0.110184	0.000000	0.000000	0.000000	1.000000	1.000000	0.000000	0.000000	0.000000	
880000	-69.356567	1	1.463331	0.001924	0.005123	0.001924	0.000000	0.091267	0.000000	0.099921	0.000000	0.000000	0.000000	1.000000	0.999999	0.000000	0.000001	0.000000	
881000	-68.958411	1	1.000426	0.001812	0.011345	0.001812	0.000000	0.087624	0.000000	0.097560	0.000000	0.000000	0.000000	1.000000	0.999999	0.000000	0.000001	0.000000	
882000	-71.694905	1	0.211907	0.012086	0.007574	0.012086	0.000000	0.157801	0.000000	0.077070	0.000000	0.000000	0.000001	0.999999	1.000000	0.000000	0.000000	0.000000	
883000	-71.048271	1	1.380560	0.002981	0.003109	0.002981	0.000000	0.081511	0.000000	0.033469	0.000000	0.000000	0.000000	1.000000	1.000000	0.000000	0.000000	0.000000	
884000	-69.724518	1	0.515531	0.007509	0.008545	0.007509	0.000000	0.115669	0.000000	0.079213	0.000000	0.000000	0.000001	0.999999	1.000000	0.000000	0.000000	0.000000	
885000	-73.889302	1	1.626552	0.033407	0.013878	0.033407	0.000000	0.066686	0.000000	0.044881	0.000000	0.000000	0.000000	1.000000	1.000000	0.000000	0.000000	0.000000	
886000	-69.813694	1	1.335247	0.008919	0.011713	0.008919	0.000000	0.066034	0.000000	0.062390	0.000000	0.000000	0.000000	1.000000	1.000000	0.000000	0.000000	0.000000	
887000	-70.167582	1	1.104425	0.002992	0.010149	0.002992	0.000000	0.149276	0.000000	0.046426	0.000000	0.000000	0.000001	0.999999	0.999999	0.000000	0.000001	0.000000	
888000	-70.203017	1	0.768476	0.006882	0.002295	0.006882	0.000000	0.071067	0.000000	0.066264	0.000000	0.000000	0.000000	1.000000	1.000000	0.000000	0.000000	0.000000	
889000	-69.408938	1	2.456088	0.001827	0.004820	0.001827	0.000000	0.062306	0.000000	0.083005	0.000000	0.000000	0.000000	1.000000	0.999999	0.000000	0.000001	0.000000	
890000	-71.289305	1	0.804375	0.005854	0.019138	0.005854	0.000000	0.028764	0.000000	0.052467	0.000000	0.000000	0.000000	1.000000	1.000000	0.000000	0.000000	0.000000	
891000	-70.177153	1	0.471900	0.005008	0.007958	0.005008	0.000000	0.091396	0.000000	0.041897	0.000000	0.000000	0.000000	1.000000	1.000000	0.000000	0.000000	0.000000	
892000	-69.425167	1	1.861085	0.004297	0.018925	0.004297	0.000000	0.060557	0.000000	0.058082	0.000000	0.000000	0.000000	1.000000	1.000000	0.000000	0.000000	0.000000	
893000	-71.234757	1	0.668639	0.008778	0.015284	0.008778	0.000000	0.029026	0.000000	0.091965	0.000000	0.000000	0.000000	1.000000	1.000000	0.000000	0.000000	0.000000	
894000	-68.647905	1	0.720593	0.000623	0.017125	0.000623	0.000000	0.095502	0.000000	0.075891	0.000000	0.000000	0.000000	1.000000	0.999997	0.000000	0.000003	0.000000	
895000	-69.286079	1	0.676949	0.003918	0.010634	0.003918	0.000000	0.058709	0.000000	0.064029	0.000000	0.000000	0.000000	1.000000	1.000000	0.000000	0.000000	0.000000	
896000	-71.856577	1	0.051808	0.005157	0.013326	0.005157	0.000000	0.136201	0.000000	0.058710	0.000000	0.000000	0.000001	0.999999	0.999999	0.000000	0.000001	0.000000	
897000	-72.584922	1	1.036614	0.001675	0.015424	0.001675	0.000000	0.025918	0.000000	0.138986	0.000000	0.000000	0.000000	1.000000	1.000000	0.000000	0.000000	0.000000	
898000	-69.440466	1	0.616756	0.001372	0.007101	0.001372	0.000000	0.132865	0.000000	0.053505	0.000000	0.000000	0.000001	0.999999	0.999998	0.000000	0.000002	0.000000	
899000	-70.998245	1	0.557291	0.013726	0.020131	0.013726	0.000000	0.087589	0.000000	0.054199	0.000000	0.000000	0.000000	1.000000	1.000000	0.000000	0.000000	0.000000	
900000	-70.396199	1	0.478890	0.013112	0.011085	0.013112	0.000000	0.082167	0.000000	0.079214	0.000000	0.000000	0.000000	1.000000	1.000000	0.000000	0.000000	0.000000	
901000	-74.311313	1	2.284878	0.038163	0.028934	0.038163	0.000000	0.066797	0.000000	0.091909	0.000000	0.000000	0.000000	1.000000	1.000000	0.000000	0.000000	0.000000	
902000	-72.287709	1	1.095176	0.027112	0.010571	0.027112	0.000000	0.061492	0.000000	0.073900	0.000000	0.000000	0.000000	1.000000	1.000000	0.000000	0.000000	0.000000	
903000	-71.396591	1	0.664230	0.008701	0.015187	0.008701	0.000000	0.132160	0.000000	0.036908	0.000000	0.000000	0.000001	0.999999	1.000000	0.000000	0.000000	0.000000	
904000	-71.278219	1	0.201112	0.005863	0.019805	0.005863	0.000000	0.048087	0.000000	0.064953	0.000000	0.000000	0.000000	1.000000	1.000000	0.000000	0.000000	0.000000	
905000	-71.063585	1	0.684702	0.010728	0.011589	0.010728	0.000000	0.133095	0.000000	0.115359	0.000000	0.000000	0.000001	0.999999	1.000000	0.000000	0.000000	0.000000	
906000	-69.470751	1	0.602813	0.005581	0.012980	0.005581	0.000000	0.084493	0.000000	0.057327	0.000000	0.000000	0.000000	1.000000	1.000000	0.000000	0.000000	0.000000	
907000	-69.975720	1	0.644835	0.005358	0.007831	0.005358	0.000000	0.081152	0.000000	0.044376	0.000000	0.000000	0.000000	1.000000	1.000000	0.000000	0.000000	0.000000	
908000	-70.225477	1	1.123704	0.006533	0.006006	0.006533	0.000000	0.143979	0.000000	0.059294	0.000000	0.000000	0.000001	0.999999	1.000000	0.000000	0.000000	0.000000	
909000	-70.609528	1	0.396356	0.009474	0.004985	0.009474	0.000000	0.094630	0.000000	0.102092	0.000000	0.000000	0.000000	1.000000	1.000000	0.000000	0.000000	0.000000	
910000	-68.858756	1	1.570705	0.003392	0.010244	0.003392	0.000000	0.088917	0.000000	0.076906	0.000000	0.000000	0.000000	1.000000	1.000000	0.000000	0.000000	0.000000	
911000	-71.058599	1	0.460745	0.004543	0.003255	0.004543	0.000000	0.069942	0.000000	0.122131	0.000000	0.000000	0.000000	1.000000	1.000000	0.000000	0.000000	0.000000	
912000	-70.434567	1	0.729643	0.011215	0.017826	0.011215	0.000000	0.121033	0.000000	0.088576	0.000000	0.000000	0.000001	0.999999	1.000000	0.000000	0.000000	0.000000	
913000	-71.484662	1	0.388929	0.013532	0.002457	0.013532	0.000000	0.129058	0.000000	0.083837	0.000000	0.000000	0.000001	0.999999	1.000000	0.000000	0.000000	0.000000	
914000	-69.298056	1	1.384851	0.000608	0.019288	0.000608	0.000000	0.046939	0.000000	0.091695	0.000000	0.000000	0.000000	1.000000	0.999998	0.000000	0.000002	0.000000	
915000	-70.959467	1	1.309736	0.009910	0.009428	0.009910	0.000000	0.138432	0.000000	0.045850	0.000000	0.000000	0.000001	0.999999	1.000000	0.000000	0.000000	0.000000	
916000	-68.830088	1	0.913840	0.001754	0.007262	0.001754	0.000000	0.076996	0.000000	0.061803	0.000000	0.000000	0.000000	1.000000	0.999999	0.000000	0.000001	0.000000	
917000	-71.997930	1	2.141795	0.003925	0.002042	0.003925	0.000000	0.193996	0.000000	0.106035	0.000000	0.000000	0.000002	0.999998	0.999999	0.000000	0.000001	0.000000	
918000	-69.442377	1	1.418543	0.005646	0.010149	0.005646	0.000000	0.101543	0.000000	0.056104	0.000000	0.000000	0.000000	1.000000	1.000000	0.000000	0.000000	0.000000	
919000	-70.331973	1	0.858053	0.013091	0.014197	0.013091	0.000000	0.095770	0.000000	0.061681	0.000000	0.000000	0.000000	1.000000	1.000000	0.000000	0.000000	0.000000	
920000	-70.590074	1	0.917571	0.003505	0.005529	0.003505	0.000000	0.073688	0.000000	0.125108	0.000000	0.000000	0.000000	1.000000	1.000000	0.000000	0.000000	0.000000	
921000	-68.997884	1	0.787758	0.001707	0.009044	0.001707	0.000000	0.126164	0.000000	0.064549	0.000000	0.000000	0.000001	0.999999	0.999999	0.000000	0.000001	0.000000	
922000	-69.462096	1	3.610645	0.004502	0.025228	0.004502	0.000000	0.057878	0.000000	0.068166	0.000000	0.000000	0.000000	1.000000	1.000000	0.000000	0.000000	0.000000	
923000	-71.966030	1	0.953577	0.020844	0.020444	0.020844	0.000000	0.120362	0.000000	0.098161	0.000000	0.000000	0.000001	0.999999	1.000000	0.000000	0.000000	0.000000	
924000	-70.814742	1	1.408162	0.003639	0.009368	0.003639	0.000000	0.022400	0.000000	0.066973	0.000000	0.000000	0.000000	1.000000	1.000000	0.000000	0.000000	0.000000	
925000	-70.665068	1	0.782697	0.013616	0.017370	0.013616	0.000000	0.058187	0.000000	0.067588	0.000000	0.000000	0.000000	1.000000	1.000000	0.000000	0.000000	0.000000	
926000	-69.533759	1	0.593686	0.006873	0.010485	0.006873	0.000000	0.100867	0.000000	0.062706	0.000000	0.000000	0.000000	1.000000	1.000000	0.000000	0.000000	0.000000	
927000	-70.113388	1	2.379617	0.009916	0.006452	0.009916	0.000000	0.083708	0.000000	0.067685	0.000000	0.000000	0.000000	1.000000	1.000000	0.000000	0.000000	0.000000	
928000	-70.396965	1	0.650638	0.010042	0.007525	0.010042	0.000000	0.142642	0.000000	0.077042	0.000000	0.000000	0.000001	0.999999	1.000000	0.000000	0.000000	0.000000	
929000	-69.713273	1	0.499351	0.002105	0.008153	0.002105	0.000000	0.114705	0.000000	0.044940	0.000000	0.000000	0.000001	0.999999	0.999999	0.000000	0.000001	0.000000	
930000	-68.977181	1	0.624103	0.002503	0.009099	0.002503	0.000000	0.063310	0.000000	0.070471	0.000000	0.000000	0.000000	1.000000	0.999999	0.000000	0.000001	0.000000	
931000	-71.100163	1	3.117120	0.016857	0.017233	0.016857	0.000000	0.125101	0.000000	0.078967	0.000000	0.000000	0.000001	0.999999	1.000000	0.000000	0.000000	0.000000	
932000	-71.511358	1	0.489340	0.013624	0.003848	0.013624	0.000000	0.046576	0.000000	0.093004	0.000000	0.000000	0.000000	1.000000	1.000000	0.000000	0.000000	0.000000	
933000	-72.531938	1	0.240874	0.011460	0.004801	0.011460	0.000000	0.046233	0.000000	0.041510	0.000000	0.000000	0.000000	1.000000	1.000000	0.000000	0.000000	0.000000	
934000	-72.534076	1	0.160191	0.017877	0.005173	0.017877	0.000000	0.112959	0.000000	0.099368	0.000000	0.000000	0.000000	1.000000	1.000000	0.000000	0.000000	0.000000	
935000	-70.600966	1	1.016218	0.004913	0.008035	0.004913	0.000000	0.186161	0.000000	0.075613	0.000000	0.000000	0.000002	0.999998	0.999999	0.000000	0.000001	0.000000	
936000	-69.696154	1	1.870024	0.000802	0.024341	0.000802	0.000000	0.108321	0.000000	0.040874	0.000000	0.000000	0.000000	1.000000	0.999998	0.000000	0.000002	0.000000	
937000	-69.616564	1	0.718113	0.007099	0.007063	0.007099	0.000000	0.069227	0.000000	0.063703	0.000000	0.000000	0.000000	1.000000	1.000000	0.000000	0.000000	0.000000	
938000	-72.130753	1	1.399797	0.009681	0.027997	0.009681	0.000000	0.034914	0.000000	0.114920	0.000000	0.000000	0.000000	1.000000	1.000000	0.000000	0.000000	0.000000	
939000	-69.770735	1	3.297626	0.004671	0.010521	0.004671	0.000000	0.047966	0.000000	0.077138	0.000000	0.000000	0.000000	1.000000	1.000000	0.000000	0.000000	0.000000	
940000	-70.216943	1	0.590807	0.006409	0.007496	0.006409	0.000000	0.148662	0.000000	0.096084	0.000000	0.000000	0.000001	0.999999	1.000000	0.000000	0.000000	0.000000	
941000	-72.728261	1	1.308860	0.013658	0.001877	0.013658	0.000000	0.177464	0.000000	0.097971	0.000000	0.000000	0.000002	0.999998	1.000000	0.000000	0.000000	0.000000	
942000	-68.814700	1	1.023944	0.002161	0.009084	0.002161	0.000000	0.087787	0.000000	0.060429	0.000000	0.000000	0.000000	1.000000	0.999999	0.000000	0.000001	0.000000	
943000	-70.516907	1	1.050642	0.009868	0.003239	0.009868	0.000000	0.077038	0.000000	0.091357	0.000000	0.000000	0.000000	1.000000	1.000000	0.000000	0.000000	0.000000	
944000	-70.427582	1	0.991282	0.007416	0.004173	0.007416	0.000000	0.122719	0.000000	0.103376	0.000000	0.000000	0.000001	0.999999	1.000000	0.000000	0.000000	0.000000	
945000	-69.874544	1	0.317551	0.006307	0.010451	0.006307	0.000000	0.097551	0.000000	0.061517	0.000000	0.000000	0.000000	1.000000	1.000000	0.000000	0.000000	0.000000	
946000	-73.007314	1	0.129368	0.013877	0.002401	0.013877	0.000000	0.096220	0.000000	0.042630	0.000000	0.000000	0.000000	1.000000	1.000000	0.000000	0.000000	0.000000	
947000	-70.101213	1	0.592956	0.005967	0.014868	0.005967	0.000000	0.084031	0.000000	0.044928	0.000000	0.000000	0.000000	1.000000	1.000000	0.000000	0.000000	0.000000	
948000	-68.973629	1	0.728182	0.002327	0.006297	0.002327	0.000000	0.065826	0.000000	0.072682	0.000000	0.000000	0.000000	1.000000	0.999999	0.000000	0.000001	0.000000	
949000	-76.512758	1	3.090231	0.008523	0.003880	0.008523	0.000000	0.006480	0.000000	0.142840	0.000000	0.000000	0.000000	1.000000	1.000000	0.000000	0.000000	0.000000	
950000	-73.684027	1	1.393255	0.030933	0.010999	0.030933	0.000000	0.117714	0.000000	0.114736	0.000000	0.000000	0.000001	0.999999	1.000000	0.000000	0.000000	0.000000	
951000	-79.235922	1	0.421757	0.018963	0.001881	0.018963	0.000000	0.114511	0.000000	0.008912	0.000000	0.000000	0.000001	0.999999	1.000000	0.000000	0.000000	0.000000	
952000	-72.046137	1	0.226823	0.008716	0.003588	0.008716	0.000000	0.053166	0.000000	0.042504	0.000000	0.000000	0.000000	1.000000	1.000000	0.000000	0.000000	0.000000	
953000	-69.169947	1	0.626386	0.003541	0.007180	0.003541	0.000000	0.062409	0.000000	0.074320	0.000000	0.000000	0.000000	1.000000	1.000000	0.000000	0.000000	0.000000	
954000	-71.030368	1	1.003764	0.016539	0.004768	0.016539	0.000000	0.102774	0.000000	0.066418	0.000000	0.000000	0.000000	1.000000	1.000000	0.000000	0.000000	0.000000	
955000	-72.135327	1	0.660856	0.010648	0.003892	0.010648	0.000000	0.047803	0.000000	0.121877	0.000000	0.000000	0.000000	1.000000	1.000000	0.000000	0.000000	0.000000	
956000	-69.448825	1	2.418956	0.005656	0.012808	0.005656	0.000000	0.098012	0.000000	0.092960	0.000000	0.000000	0.000000	1.000000	1.000000	0.000000	0.000000	0.000000	
957000	-72.031931	1	1.019306	0.010122	0.021262	0.010122	0.000000	0.023877	0.000000	0.099770	0.000000	0.000000	0.000000	1.000000	1.000000	0.000000	0.000000	0.000000	
958000	-70.682105	1	1.155083	0.002959	0.001180	0.002959	0.000000	0.058654	0.000000	0.092546	0.000000	0.000000	0.000000	1.000000	1.000000	0.000000	0.000000	0.000000	
959000	-71.031083	1	1.670629	0.008530	0.032001	0.008530	0.000000	0.051135	0.000000	0.048959	0.000000	0.000000	0.000000	1.000000	1.000000	0.000000	0.000000	0.000000	
960000	-70.072729	1	1.352637	0.003275	0.001948	0.003275	0.000000	0.063403	0.000000	0.083459	0.000000	0.000000	0.000000	1.000000	1.000000	0.000000	0.000000	0.000000	
961000	-72.972440	1	0.505399	0.026902	0.003653	0.026902	0.000000	0.089664	0.000000	0.099336	0.000000	0.000000	0.000000	1.000000	1.000000	0.000000	0.000000	0.000000	
962000	-73.475801	1	1.067690	0.016113	0.010018	0.016113	0.000000	0.085481	0.000000	0.023556	0.000000	0.000000	0.000000	1.000000	1.000000	0.000000	0.000000	0.000000	
963000	-70.596620	1	0.146789	0.001908	0.004315	0.001908	0.000000	0.142285	0.000000	0.090112	0.000000	0.000000	0.000001	0.999999	0.999998	0.000000	0.000002	0.000000	
964000	-69.847466	1	0.723819	0.004837	0.002274	0.004837	0.000000	0.100490	0.000000	0.075112	0.000000	0.000000	0.000000	1.000000	1.000000	0.000000	0.000000	0.000000	
965000	-70.624939	1	0.254922	0.003821	0.003179	0.003821	0.000000	0.058430	0.000000	0.052867	0.000000	0.000000	0.000000	1.000000	1.000000	0.000000	0.000000	0.000000	
966000	-70.155615	1	1.434127	0.005121	0.003523	0.005121	0.000000	0.116663	0.000000	0.100063	0.000000	0.000000	0.000001	0.999999	1.000000	0.000000	0.000000	0.000000	
967000	-71.082432	1	0.968008	0.003501	0.009141	0.003501	0.000000	0.019854	0.000000	0.092108	0.000000	0.000000	0.000000	1.000000	1.000000	0.000000	0.000000	0.000000	
968000	-75.634399	1	1.744431	0.017472	0.017365	0.017472	0.000000	0.097540	0.000000	0.014764	0.000000	0.000000	0.000000	1.000000	1.000000	0.000000	0.000000	0.000000	
969000	-71.281003	1	1.473009	0.005323	0.003770	0.005323	0.000000	0.055095	0.000000	0.120887	0.000000	0.000000	0.000000	1.000000	1.000000	0.000000	0.000000	0.000000	
970000	-70.084029	1	1.376243	0.005581	0.016668	0.005581	0.000000	0.080179	0.000000	0.042031	0.000000	0.000000	0.000000	1.000000	1.000000	0.000000	0.000000	0.000000	
971000	-69.941316	1	0.884631	0.003043	0.016488	0.003043	0.000000	0.063057	0.000000	0.043309	0.000000	0.000000	0.000000	1.000000	1.000000	0.000000	0.000000	0.000000	
972000	-71.204295	1	0.633188	0.016501	0.020202	0.016501	0.000000	0.071740	0.000000	0.087770	0.000000	0.000000	0.000000	1.000000	1.000000	0.000000	0.000000	0.000000	
973000	-71.774748	1	2.697452	0.015992	0.005751	0.015992	0.000000	0.120282	0.000000	0.105218	0.000000	0.000000	0.000001	0.999999	1.000000	0.000000	0.000000	0.000000	
974000	-75.172356	1	2.259379	0.011208	0.000980	0.011208	0.000000	0.026447	0.000000	0.036907	0.000000	0.000000	0.000000	1.000000	1.000000	0.000000	0.000000	0.000000	
975000	-72.775080	1	0.934676	0.021708	0.004389	0.021708	0.000000	0.032875	0.000000	0.068988	0.000000	0.000000	0.000000	1.000000	1.000000	0.000000	0.000000	0.000000	
976000	-69.493532	1	2.378961	0.005123	0.011804	0.005123	0.000000	0.059561	0.000000	0.086133	0.000000	0.000000	0.000000	1.000000	1.000000	0.000000	0.000000	0.000000	
977000	-70.675129	1	0.983556	0.002696	0.017602	0.002696	0.000000	0.190850	0.000000	0.062664	0.000000	0.000000	0.000002	0.999998	0.999999	0.000000	0.000001	0.000000	
978000	-70.339336	1	0.441211	0.010005	0.005178	0.010005	0.000000	0.107663	0.000000	0.089363	0.000000	0.000000	0.000000	1.000000	1.000000	0.000000	0.000000	0.000000	
979000	-69.128767	1	3.636307	0.000591	0.006909	0.000591	0.000000	0.105632	0.000000	0.062011	0.000000	0.000000	0.000000	1.000000	0.999997	0.000000	0.000003	0.000000	
980000	-73.544506	1	0.177963	0.027626	0.008545	0.027626	0.000000	0.103486	0.000000	0.095211	0.000000	0.000000	0.000000	1.000000	1.000000	0.000000	0.000000	0.000000	
981000	-70.296810	1	0.621964	0.002248	0.002884	0.002248	0.000000	0.077549	0.000000	0.041271	0.000000	0.000000	0.000000	1.000000	0.999999	0.000000	0.000001	0.000000	
982000	-70.293119	1	0.248591	0.002544	0.001864	0.002544	0.000000	0.107516	0.000000	0.065867	0.000000	0.000000	0.000000	1.000000	0.999999	0.000000	0.000001	0.000000	
983000	-71.763476	1	0.178272	0.008127	0.010260	0.008127	0.000000	0.140779	0.000000	0.114922	0.000000	0.000000	0.000001	0.999999	1.000000	0.000000	0.000000	0.000000	
984000	-73.890125	1	0.835179	0.012018	0.009117	0.012018	0.000000	0.007199	0.000000	0.062165	0.000000	0.000000	0.000000	1.000000	1.000000	0.000000	0.000000	0.000000	
985000	-74.046995	1	0.475080	0.027776	0.012912	0.027776	0.000000	0.086928	0.000000	0.033176	0.000000	0.000000	0.000000	1.000000	1.000000	0.000000	0.000000	0.000000	
986000	-70.099564	1	0.543689	0.009210	0.012767	0.009210	0.000000	0.059374	0.000000	0.064223	0.000000	0.000000	0.000000	1.000000	1.000000	0.000000	0.000000	0.000000	
987000	-71.984250	1	0.648366	0.021340	0.006076	0.021340	0.000000	0.112642	0.000000	0.100178	0.000000	0.000000	0.000000	1.000000	1.000000	0.000000	0.000000	0.000000	
988000	-69.601171	1	1.812208	0.006376	0.008991	0.006376	0.000000	0.057792	0.000000	0.074282	0.000000	0.000000	0.000000	1.000000	1.000000	0.000000	0.000000	0.000000	
989000	-71.400234	1	0.980215	0.013712	0.010640	0.013712	0.000000	0.039599	0.000000	0.097425	0.000000	0.000000	0.000000	1.000000	1.000000	0.000000	0.000000	0.000000	
990000	-70.816398	1	1.501418	0.011545	0.024080	0.011545	0.000000	0.049406	0.000000	0.059159	0.000000	0.000000	0.000000	1.000000	1.000000	0.000000	0.000000	0.000000	
991000	-69.081331	1	1.171489	0.003727	0.009606	0.003727	0.000000	0.066637	0.000000	0.083236	0.000000	0.000000	0.000000	1.000000	1.000000	0.000000	0.000000	0.000000	
992000	-69.651469	1	2.535545	0.002586	0.030969	0.002586	0.000000	0.120785	0.000000	0.102734	0.000000	0.000000	0.000001	0.999999	0.999999	0.000000	0.000001	0.000000	
993000	-69.146351	1	1.825391	0.002383	0.009244	0.002383	0.000000	0.132487	0.000000	0.079285	0.000000	0.000000	0.000001	0.999999	0.999999	0.000000	0.000001	0.000000	
994000	-71.745766	1	0.829432	0.003198	0.012275	0.003198	0.000000	0.237420	0.000000	0.084245	0.000000	0.000000	0.000004	0.999996	0.999999	0.000000	0.000001	0.000000	
995000	-69.609895	1	0.503765	0.003389	0.007185	0.003389	0.000000	0.135818	0.000000	0.092695	0.000000	0.000000	0.000001	0.999999	0.999999	0.000000	0.000001	0.000000	
996000	-73.838202	1	1.247618	0.038607	0.010845	0.038607	0.000000	0.084316	0.000000	0.061365	0.000000	0.000000	0.000000	1.000000	1.000000	0.000000	0.000000	0.000000	
997000	-69.046603	1	0.912830	0.003005	0.015611	0.003005	0.000000	0.066059	0.000000	0.063998	0.000000	0.000000	0.000000	1.000000	1.000000	0.000000	0.000000	0.000000	
998000	-70.342859	1	2.532305	0.001391	0.001536	0.001391	0.000000	0.087780	0.000000	0.095443	0.000000	0.000000	0.000000	1.000000	0.999999	0.000000	0.000001	0.000000	
999000	-69.574231	1	1.113501	0.008312	0.009850	0.008312	0.000000	0.084886	0.000000	0.064740	0.000000	0.000000	0.000000	1.000000	1.000000	0.000000	0.000000	0.000000	
1000000	-72.245947	1	4.468200	0.022635	0.027512	0.022635	0.000000	0.134077	0.000000	0.068474	0.000000	0.000000	0.000001	0.999999	1.000000	0.000000	0.000000	0.000000	
1001000	-70.257247	1	0.398054	0.001329	0.011713	0.001329	0.000000	0.038596	0.000000	0.052662	0.000000	0.000000	0.000000	1.000000	0.999999	0.000000	0.000001	0.000000	
1002000	-69.717013	1	1.756769	0.002708	0.005453	0.002708	0.000000	0.105601	0.000000	0.047435	0.000000	0.000000	0.000000	1.000000	0.999999	0.000000	0.000001	0.000000	
1003000	-70.937158	1	0.403128	0.014919	0.011351	0.014919	0.000000	0.117132	0.000000	0.081757	0.000000	0.000000	0.000001	0.999999	1.000000	0.000000	0.000000	0.000000	
1004000	-72.083218	1	1.250237	0.003016	0.004718	0.003016	0.000000	0.042515	0.000000	0.031089	0.000000	0.000000	0.000000	1.000000	1.000000	0.000000	0.000000	0.000000	
1005000	-71.392376	1	1.148860	0.004016	0.003016	0.004016	0.000000	0.099185	0.000000	0.031138	0.000000	0.000000	0.000000	1.000000	1.000000	0.000000	0.000000	0.000000	
1006000	-71.622169	1	2.067531	0.008601	0.010470	0.008601	0.000000	0.023215	0.000000	0.094757	0.000000	0.000000	0.000000	1.000000	1.000000	0.000000	0.000000	0.000000	
1007000	-71.703213	1	1.588895	0.005392	0.015659	0.005392	0.000000	0.034674	0.000000	0.038374	0.000000	0.000000	0.000000	1.000000	1.000000	0.000000	0.000000	0.000000	
1008000	-70.284125	1	0.877785	0.009736	0.012295	0.009736	0.000000	0.074088	0.000000	0.102381	0.000000	0.000000	0.000000	1.000000	1.000000	0.000000	0.000000	0.000000	
1009000	-73.036263	1	0.199727	0.014399	0.007181	0.014399	0.000000	0.196945	0.000000	0.072268	0.000000	0.000000	0.000003	0.999997	1.000000	0.000000	0.000000	0.000000	
1010000	-71.547825	1	0.221002	0.013567	0.003222	0.013567	0.000000	0.106111	0.000000	0.063189	0.000000	0.000000	0.000000	1.000000	1.000000	0.000000	0.000000	0.000000	
```
