## Supplementary file 5 for "Varying selection pressure for a Na^+^ sensing site in epithelial Na^+^ channel subunits reflect divergent roles in Na^+^ homeostasis": MCMC_nosite_trait_table.txt.Stones.txt

```
Steppingstone sampler:
        No Stones:                  100
        Start It:                   1010001
        It Per Stone:               10000
        Sample Freq:                1
        Dist:                       Beta(0.400000,1.000000)
Stone No	Power	N	Stone MLh	Running MLh
0	0.975187	7500	-1.762197	-1.762197
1	0.950747	7500	-1.734455	-3.496652
2	0.926679	7500	-1.707594	-5.204246
3	0.902980	7500	-1.687280	-6.891526
4	0.879648	7500	-1.660413	-8.551940
5	0.856682	7500	-1.625862	-10.177802
6	0.834079	7500	-1.609518	-11.787320
7	0.811838	7500	-1.584893	-13.372213
8	0.789957	7500	-1.558341	-14.930555
9	0.768433	7500	-1.536232	-16.466787
10	0.747266	7500	-1.515220	-17.982007
11	0.726452	7500	-1.486515	-19.468522
12	0.705989	7500	-1.462475	-20.930997
13	0.685877	7500	-1.440180	-22.371178
14	0.666112	7500	-1.416793	-23.787971
15	0.646693	7500	-1.394161	-25.182132
16	0.627618	7500	-1.371806	-26.553938
17	0.608884	7500	-1.348672	-27.902609
18	0.590490	7500	-1.332470	-29.235080
19	0.572433	7500	-1.303411	-30.538491
20	0.554712	7500	-1.285815	-31.824306
21	0.537324	7500	-1.259138	-33.083444
22	0.520268	7500	-1.233196	-34.316640
23	0.503540	7500	-1.212196	-35.528836
24	0.487139	7500	-1.196362	-36.725197
25	0.471063	7500	-1.175980	-37.901177
26	0.455310	7500	-1.150704	-39.051881
27	0.439877	7500	-1.129800	-40.181681
28	0.424762	7500	-1.108287	-41.289967
29	0.409963	7500	-1.082809	-42.372777
30	0.395478	7500	-1.064701	-43.437478
31	0.381305	7500	-1.047407	-44.484885
32	0.367440	7500	-1.025403	-45.510288
33	0.353883	7500	-1.003517	-46.513806
34	0.340630	7500	-0.979168	-47.492974
35	0.327680	7500	-0.965280	-48.458254
36	0.315030	7500	-0.943097	-49.401350
37	0.302677	7500	-0.920117	-50.321467
38	0.290619	7500	-0.903572	-51.225039
39	0.278855	7500	-0.880082	-52.105122
40	0.267381	7500	-0.868025	-52.973146
41	0.256195	7500	-0.843656	-53.816803
42	0.245294	7500	-0.827356	-54.644159
43	0.234677	7500	-0.807666	-55.451825
44	0.224340	7500	-0.785647	-56.237472
45	0.214281	7500	-0.769562	-57.007034
46	0.204498	7500	-0.752404	-57.759438
47	0.194988	7500	-0.733643	-58.493081
48	0.185749	7500	-0.720765	-59.213846
49	0.176777	7500	-0.699368	-59.913214
50	0.168070	7500	-0.677921	-60.591135
51	0.159626	7500	-0.660662	-61.251797
52	0.151441	7500	-0.647747	-61.899544
53	0.143514	7500	-0.624394	-62.523938
54	0.135841	7500	-0.612581	-63.136518
55	0.128420	7500	-0.591526	-63.728044
56	0.121247	7500	-0.579795	-64.307839
57	0.114320	7500	-0.568041	-64.875880
58	0.107637	7500	-0.542992	-65.418871
59	0.101193	7500	-0.531712	-65.950583
60	0.094986	7500	-0.518748	-66.469331
61	0.089014	7500	-0.504743	-66.974074
62	0.083273	7500	-0.488968	-67.463042
63	0.077760	7500	-0.477387	-67.940429
64	0.072472	7500	-0.456476	-68.396905
65	0.067406	7500	-0.445157	-68.842061
66	0.062558	7500	-0.431117	-69.273178
67	0.057926	7500	-0.423877	-69.697055
68	0.053506	7500	-0.402631	-70.099686
69	0.049295	7500	-0.400853	-70.500539
70	0.045289	7500	-0.383810	-70.884350
71	0.041485	7500	-0.376141	-71.260491
72	0.037880	7500	-0.360386	-71.620877
73	0.034469	7500	-0.351084	-71.971961
74	0.031250	7500	-0.338820	-72.310780
75	0.028218	7500	-0.329611	-72.640392
76	0.025370	7500	-0.325012	-72.965403
77	0.022702	7500	-0.312133	-73.277537
78	0.020209	7500	-0.308978	-73.586515
79	0.017889	7500	-0.307569	-73.894084
80	0.015736	7500	-0.287843	-74.181928
81	0.013746	7500	-0.280430	-74.462357
82	0.011916	7500	-0.281117	-74.743474
83	0.010240	7500	-0.277251	-75.020726
84	0.008714	7500	-0.281606	-75.302332
85	0.007334	7500	-0.291223	-75.593555
86	0.006093	7500	-0.276738	-75.870293
87	0.004988	7500	-0.299060	-76.169353
88	0.004013	7500	-0.329225	-76.498579
89	0.003162	7500	-0.360575	-76.859154
90	0.002430	7500	-0.334475	-77.193629
91	0.001810	7500	-0.428702	-77.622331
92	0.001296	7500	-0.444617	-78.066948
93	0.000882	7500	-0.495668	-78.562616
94	0.000559	7500	-0.504064	-79.066681
95	0.000320	7500	-0.490439	-79.557120
96	0.000156	7500	-0.417484	-79.974604
97	0.000057	7500	-0.301658	-80.276262
98	0.000010	7500	-0.154205	-80.430467
99	0.000000	7500	-0.032871	-80.463338
Log marginal likelihood:	-80.463338
```
