## Supplementary file 5 for "Varying selection pressure for a Na^+^ sensing site in epithelial Na^+^ channel subunits reflect divergent roles in Na^+^ homeostasis": MCMC_yessite_trait_table.txt.Log.txt

```
Options:
Model:                           Discrete: Dependent
Tree File Name:                  alpha-delta-v2.nwk.trees
Data File Name:                  trait_table.txt
Log File Name:                   trait_table.txt.Log.txt
Save Initial Trees:              False
Save Trees:                      False
Summary:                         False
Seed:                            374815549
Precision:                       64 bits
Cores:                           1
Analysis Type:                   MCMC
Sample Period:                   1000
Iterations:                      1010000
Burn in:                         10000
MCMC ML Start:                   False
Schedule File:                   trait_table.txt.Schedule.txt
Rate Dev:                        AutoTune
No of Rates:                     8
Base frequency (PI's):           None
Character Symbols:               00,01,10,11
Using a covarion model:          False
Normalise Q Matrix:              False
Tags:	1
	Ancestor	3	XP_032824081_1_Petromyzon_marinus XP_006009076_1_Latimeria_chalumnae XP_005986143_1_Latimeria_chalumnae 
Scale Tree:                      10.000000
Restrictions:
    q12                          None
    q13                          q24
    q21                          None
    q24                          None
    q31                          0.000000
    q34                          None
    q42                          0.000000
    q43                          None
Prior Information:
    Prior Categories:            100
    Priors
        q12 - exp 1.00 
        q21 - exp 0.01 
        q24 - uniform 0.00 100.00 
        q34 - exp 0.10 
        q43 - exp 0.10 
Node reconstruction / fossilisation:
	Fossil Anc Ancestor (14)
Tree Information
     Trees:                      1
     Taxa:                       846
     Sites:                      1
     States:                     4
Iteration	Lh	Tree No	q12	q13	q21	q24	q31	q34	q42	q43	Root - P(0,0)	Root - P(0,1)	Root - P(1,0)	Root - P(1,1)	Anc - P(0,0)	Anc - P(0,1)	Anc - P(1,0)	Anc - P(1,1)	
11000	-69.045016	1	2.220174	0.011770	0.009959	0.011770	0.000000	0.072068	0.000000	0.043903	0.000000	0.000000	0.000000	1.000000	0.000000	1.000000	0.000000	0.000000	
12000	-68.777357	1	0.495533	0.003048	0.017015	0.003048	0.000000	0.007222	0.000000	0.053943	0.000000	0.000000	0.000000	1.000000	0.000000	0.999999	0.000000	0.000001	
13000	-68.780865	1	2.171208	0.015327	0.017971	0.015327	0.000000	0.038018	0.000000	0.069711	0.000000	0.000000	0.000000	1.000000	0.000000	1.000000	0.000000	0.000000	
14000	-69.479224	1	0.515426	0.013761	0.024659	0.013761	0.000000	0.090278	0.000000	0.058120	0.000000	0.000000	0.000000	1.000000	0.000000	1.000000	0.000000	0.000000	
15000	-68.550453	1	0.832854	0.007487	0.014465	0.007487	0.000000	0.048299	0.000000	0.042989	0.000000	0.000000	0.000000	1.000000	0.000000	1.000000	0.000000	0.000000	
16000	-69.459857	1	4.843511	0.005830	0.003153	0.005830	0.000000	0.087899	0.000000	0.099474	0.000000	0.000000	0.000000	1.000000	0.000000	0.999999	0.000000	0.000001	
17000	-71.268322	1	0.689995	0.025823	0.001756	0.025823	0.000000	0.088440	0.000000	0.075086	0.000000	0.000000	0.000000	1.000000	0.000000	1.000000	0.000000	0.000000	
18000	-68.979222	1	0.487672	0.010841	0.016971	0.010841	0.000000	0.094389	0.000000	0.093898	0.000000	0.000000	0.000000	1.000000	0.000000	1.000000	0.000000	0.000000	
19000	-68.596597	1	2.076316	0.011792	0.016428	0.011792	0.000000	0.103267	0.000000	0.062920	0.000000	0.000000	0.000000	1.000000	0.000000	1.000000	0.000000	0.000000	
20000	-69.563184	1	1.382782	0.012176	0.002500	0.012176	0.000000	0.091348	0.000000	0.091127	0.000000	0.000000	0.000000	1.000000	0.000000	1.000000	0.000000	0.000000	
21000	-68.218487	1	1.447045	0.001078	0.013505	0.001078	0.000000	0.066108	0.000000	0.117227	0.000000	0.000000	0.000000	1.000000	0.000000	0.999997	0.000000	0.000003	
22000	-70.746708	1	0.858249	0.003957	0.000167	0.003957	0.000000	0.064838	0.000000	0.050185	0.000000	0.000000	0.000000	1.000000	0.000000	0.999999	0.000000	0.000001	
23000	-68.054299	1	0.550609	0.001894	0.005057	0.001894	0.000000	0.090636	0.000000	0.104259	0.000000	0.000000	0.000000	1.000000	0.000000	0.999998	0.000000	0.000002	
24000	-67.336449	1	1.525169	0.004340	0.011816	0.004340	0.000000	0.034602	0.000000	0.064426	0.000000	0.000000	0.000000	1.000000	0.000000	0.999999	0.000000	0.000001	
25000	-68.486453	1	1.115303	0.005642	0.004585	0.005642	0.000000	0.102634	0.000000	0.048393	0.000000	0.000000	0.000000	1.000000	0.000000	0.999999	0.000000	0.000001	
26000	-69.650018	1	0.292780	0.002913	0.003147	0.002913	0.000000	0.130603	0.000000	0.035644	0.000000	0.000000	0.000001	0.999999	0.000000	0.999999	0.000000	0.000001	
27000	-69.285632	1	4.602741	0.010040	0.017419	0.010040	0.000000	0.127091	0.000000	0.095987	0.000000	0.000000	0.000001	0.999999	0.000000	1.000000	0.000000	0.000000	
28000	-67.394970	1	0.312554	0.002666	0.006608	0.002666	0.000000	0.095554	0.000000	0.071562	0.000000	0.000000	0.000000	1.000000	0.000000	0.999999	0.000000	0.000001	
29000	-67.965260	1	0.450376	0.003013	0.022190	0.003013	0.000000	0.082190	0.000000	0.087702	0.000000	0.000000	0.000000	1.000000	0.000000	0.999999	0.000000	0.000001	
30000	-67.331430	1	2.146840	0.001547	0.011901	0.001547	0.000000	0.040451	0.000000	0.092745	0.000000	0.000000	0.000000	1.000000	0.000000	0.999998	0.000000	0.000002	
31000	-69.399303	1	2.468081	0.017638	0.012172	0.017638	0.000000	0.094755	0.000000	0.082832	0.000000	0.000000	0.000000	1.000000	0.000000	1.000000	0.000000	0.000000	
32000	-69.140454	1	0.411872	0.000741	0.010261	0.000741	0.000000	0.192758	0.000000	0.089486	0.000000	0.000000	0.000002	0.999998	0.000000	0.999996	0.000000	0.000004	
33000	-71.434183	1	0.294771	0.019466	0.003328	0.019466	0.000000	0.095427	0.000000	0.119590	0.000000	0.000000	0.000000	1.000000	0.000000	1.000000	0.000000	0.000000	
34000	-68.011434	1	1.264306	0.003605	0.017941	0.003605	0.000000	0.028381	0.000000	0.098624	0.000000	0.000000	0.000000	1.000000	0.000000	0.999999	0.000000	0.000001	
35000	-68.698077	1	0.740196	0.006486	0.001969	0.006486	0.000000	0.071778	0.000000	0.052397	0.000000	0.000000	0.000000	1.000000	0.000000	0.999999	0.000000	0.000001	
36000	-68.685902	1	0.253839	0.008118	0.018421	0.008118	0.000000	0.022822	0.000000	0.077270	0.000000	0.000000	0.000000	1.000000	0.000000	1.000000	0.000000	0.000000	
37000	-68.821495	1	1.034610	0.007878	0.003307	0.007878	0.000000	0.084355	0.000000	0.047657	0.000000	0.000000	0.000000	1.000000	0.000000	1.000000	0.000000	0.000000	
38000	-66.847082	1	0.861566	0.001154	0.015513	0.001154	0.000000	0.062139	0.000000	0.074523	0.000000	0.000000	0.000000	1.000000	0.000000	0.999997	0.000000	0.000003	
39000	-72.693551	1	0.009724	0.032236	0.013339	0.032236	0.000000	0.058800	0.000000	0.039199	0.000000	0.000000	0.000000	1.000000	0.000000	1.000000	0.000000	0.000000	
40000	-68.379492	1	1.095648	0.009274	0.009944	0.009274	0.000000	0.017327	0.000000	0.075049	0.000000	0.000000	0.000000	1.000000	0.000000	1.000000	0.000000	0.000000	
41000	-69.160098	1	0.437628	0.002796	0.008484	0.002796	0.000000	0.132281	0.000000	0.119802	0.000000	0.000000	0.000001	0.999999	0.000000	0.999999	0.000000	0.000001	
42000	-73.264577	1	0.031159	0.026729	0.025338	0.026729	0.000000	0.015958	0.000000	0.046218	0.000000	0.000000	0.000000	1.000000	0.000000	1.000000	0.000000	0.000000	
43000	-69.185050	1	0.241553	0.008864	0.019388	0.008864	0.000000	0.073068	0.000000	0.044711	0.000000	0.000000	0.000000	1.000000	0.000000	1.000000	0.000000	0.000000	
44000	-73.803183	1	1.524639	0.032610	0.019135	0.032610	0.000000	0.197448	0.000000	0.104079	0.000000	0.000000	0.000003	0.999997	0.000000	1.000000	0.000000	0.000000	
45000	-68.067203	1	0.995221	0.007595	0.024046	0.007595	0.000000	0.054696	0.000000	0.080970	0.000000	0.000000	0.000000	1.000000	0.000000	1.000000	0.000000	0.000000	
46000	-69.116517	1	0.808263	0.010621	0.003341	0.010621	0.000000	0.043874	0.000000	0.048295	0.000000	0.000000	0.000000	1.000000	0.000000	1.000000	0.000000	0.000000	
47000	-67.919735	1	0.099883	0.001748	0.007775	0.001748	0.000000	0.119526	0.000000	0.088459	0.000000	0.000000	0.000001	0.999999	0.000000	0.999998	0.000000	0.000002	
48000	-69.418192	1	0.506102	0.015643	0.003157	0.015643	0.000000	0.082379	0.000000	0.060713	0.000000	0.000000	0.000000	1.000000	0.000000	1.000000	0.000000	0.000000	
49000	-68.860792	1	0.589189	0.011862	0.002702	0.011862	0.000000	0.045275	0.000000	0.067049	0.000000	0.000000	0.000000	1.000000	0.000000	1.000000	0.000000	0.000000	
50000	-70.279191	1	0.771641	0.014938	0.041880	0.014938	0.000000	0.061503	0.000000	0.060046	0.000000	0.000000	0.000000	1.000000	0.000000	1.000000	0.000000	0.000000	
51000	-69.171645	1	0.478169	0.007651	0.032521	0.007651	0.000000	0.049449	0.000000	0.086866	0.000000	0.000000	0.000000	1.000000	0.000000	1.000000	0.000000	0.000000	
52000	-67.675337	1	1.004741	0.000855	0.030922	0.000855	0.000000	0.058455	0.000000	0.088637	0.000000	0.000000	0.000000	1.000000	0.000000	0.999996	0.000000	0.000004	
53000	-69.402075	1	0.609917	0.008687	0.027220	0.008687	0.000000	0.080090	0.000000	0.103677	0.000000	0.000000	0.000000	1.000000	0.000000	1.000000	0.000000	0.000000	
54000	-67.708148	1	0.599375	0.004584	0.004164	0.004584	0.000000	0.054734	0.000000	0.057414	0.000000	0.000000	0.000000	1.000000	0.000000	0.999999	0.000000	0.000001	
55000	-68.440991	1	1.183019	0.003610	0.034625	0.003610	0.000000	0.047685	0.000000	0.047822	0.000000	0.000000	0.000000	1.000000	0.000000	0.999999	0.000000	0.000001	
56000	-69.150350	1	0.234608	0.007830	0.001345	0.007830	0.000000	0.052590	0.000000	0.089843	0.000000	0.000000	0.000000	1.000000	0.000000	1.000000	0.000000	0.000000	
57000	-69.411875	1	0.545220	0.014340	0.004608	0.014340	0.000000	0.101871	0.000000	0.053543	0.000000	0.000000	0.000000	1.000000	0.000000	1.000000	0.000000	0.000000	
58000	-67.218596	1	0.887020	0.001452	0.006501	0.001452	0.000000	0.094695	0.000000	0.061873	0.000000	0.000000	0.000000	1.000000	0.000000	0.999998	0.000000	0.000002	
59000	-68.031403	1	0.712781	0.007290	0.014842	0.007290	0.000000	0.078303	0.000000	0.053059	0.000000	0.000000	0.000000	1.000000	0.000000	1.000000	0.000000	0.000000	
60000	-70.752733	1	0.854937	0.004367	0.000949	0.004367	0.000000	0.091664	0.000000	0.030955	0.000000	0.000000	0.000000	1.000000	0.000000	0.999999	0.000000	0.000001	
61000	-70.973271	1	1.777905	0.027512	0.010909	0.027512	0.000000	0.085238	0.000000	0.047967	0.000000	0.000000	0.000000	1.000000	0.000000	1.000000	0.000000	0.000000	
62000	-69.504595	1	0.271622	0.004048	0.006716	0.004048	0.000000	0.022404	0.000000	0.120539	0.000000	0.000000	0.000000	1.000000	0.000000	0.999999	0.000000	0.000001	
63000	-67.761744	1	1.580862	0.005739	0.013125	0.005739	0.000000	0.099244	0.000000	0.082513	0.000000	0.000000	0.000000	1.000000	0.000000	0.999999	0.000000	0.000001	
64000	-69.291470	1	0.312039	0.009728	0.018050	0.009728	0.000000	0.014098	0.000000	0.088427	0.000000	0.000000	0.000000	1.000000	0.000000	1.000000	0.000000	0.000000	
65000	-67.966183	1	1.248524	0.009422	0.014945	0.009422	0.000000	0.052158	0.000000	0.080465	0.000000	0.000000	0.000000	1.000000	0.000000	1.000000	0.000000	0.000000	
66000	-68.066132	1	0.660489	0.008229	0.019403	0.008229	0.000000	0.044906	0.000000	0.076187	0.000000	0.000000	0.000000	1.000000	0.000000	1.000000	0.000000	0.000000	
67000	-70.968899	1	0.602546	0.011328	0.005984	0.011328	0.000000	0.126705	0.000000	0.029955	0.000000	0.000000	0.000001	0.999999	0.000000	1.000000	0.000000	0.000000	
68000	-67.475856	1	1.216417	0.003108	0.013678	0.003108	0.000000	0.039401	0.000000	0.091999	0.000000	0.000000	0.000000	1.000000	0.000000	0.999999	0.000000	0.000001	
69000	-67.228046	1	0.680046	0.003795	0.009497	0.003795	0.000000	0.054272	0.000000	0.060533	0.000000	0.000000	0.000000	1.000000	0.000000	0.999999	0.000000	0.000001	
70000	-69.588571	1	0.050021	0.011442	0.013716	0.011442	0.000000	0.083153	0.000000	0.042634	0.000000	0.000000	0.000000	1.000000	0.000000	1.000000	0.000000	0.000000	
71000	-69.260241	1	0.046033	0.004170	0.008688	0.004170	0.000000	0.149881	0.000000	0.104608	0.000000	0.000000	0.000001	0.999999	0.000000	0.999999	0.000000	0.000001	
72000	-67.604179	1	2.332029	0.004492	0.018279	0.004492	0.000000	0.098960	0.000000	0.080201	0.000000	0.000000	0.000000	1.000000	0.000000	0.999999	0.000000	0.000001	
73000	-69.444986	1	0.146574	0.016044	0.005873	0.016044	0.000000	0.105646	0.000000	0.068863	0.000000	0.000000	0.000000	1.000000	0.000000	1.000000	0.000000	0.000000	
74000	-68.897547	1	0.663557	0.008700	0.020137	0.008700	0.000000	0.038614	0.000000	0.100475	0.000000	0.000000	0.000000	1.000000	0.000000	1.000000	0.000000	0.000000	
75000	-68.926888	1	0.050994	0.013907	0.008272	0.013907	0.000000	0.064012	0.000000	0.058180	0.000000	0.000000	0.000000	1.000000	0.000000	1.000000	0.000000	0.000000	
76000	-68.043689	1	0.095767	0.006139	0.011832	0.006139	0.000000	0.046028	0.000000	0.084793	0.000000	0.000000	0.000000	1.000000	0.000000	1.000000	0.000000	0.000000	
77000	-68.054251	1	2.327310	0.005859	0.004307	0.005859	0.000000	0.077079	0.000000	0.072787	0.000000	0.000000	0.000000	1.000000	0.000000	0.999999	0.000000	0.000001	
78000	-68.435360	1	1.711426	0.004586	0.008305	0.004586	0.000000	0.132436	0.000000	0.053733	0.000000	0.000000	0.000001	0.999999	0.000000	0.999999	0.000000	0.000001	
79000	-68.338072	1	0.100428	0.006108	0.015197	0.006108	0.000000	0.075545	0.000000	0.052890	0.000000	0.000000	0.000000	1.000000	0.000000	0.999999	0.000000	0.000001	
80000	-67.862674	1	0.694059	0.002776	0.003688	0.002776	0.000000	0.019055	0.000000	0.075271	0.000000	0.000000	0.000000	1.000000	0.000000	0.999999	0.000000	0.000001	
81000	-69.847576	1	1.441132	0.011418	0.009794	0.011418	0.000000	0.143424	0.000000	0.046151	0.000000	0.000000	0.000001	0.999999	0.000000	1.000000	0.000000	0.000000	
82000	-71.869817	1	0.144043	0.019776	0.006517	0.019776	0.000000	0.052356	0.000000	0.028985	0.000000	0.000000	0.000000	1.000000	0.000000	1.000000	0.000000	0.000000	
83000	-67.594370	1	1.153360	0.006826	0.013298	0.006826	0.000000	0.077527	0.000000	0.066406	0.000000	0.000000	0.000000	1.000000	0.000000	1.000000	0.000000	0.000000	
84000	-67.930290	1	0.866511	0.005789	0.017944	0.005789	0.000000	0.030490	0.000000	0.056613	0.000000	0.000000	0.000000	1.000000	0.000000	0.999999	0.000000	0.000001	
85000	-70.095198	1	0.200428	0.004156	0.023452	0.004156	0.000000	0.100025	0.000000	0.122013	0.000000	0.000000	0.000000	1.000000	0.000000	0.999999	0.000000	0.000001	
86000	-69.122880	1	2.233132	0.002518	0.024478	0.002518	0.000000	0.074245	0.000000	0.127045	0.000000	0.000000	0.000000	1.000000	0.000000	0.999999	0.000000	0.000001	
87000	-69.126502	1	1.235918	0.003968	0.003802	0.003968	0.000000	0.126317	0.000000	0.108714	0.000000	0.000000	0.000001	0.999999	0.000000	0.999999	0.000000	0.000001	
88000	-68.263024	1	2.545945	0.008219	0.012893	0.008219	0.000000	0.081010	0.000000	0.049908	0.000000	0.000000	0.000000	1.000000	0.000000	1.000000	0.000000	0.000000	
89000	-68.083002	1	0.487469	0.002760	0.010916	0.002760	0.000000	0.045758	0.000000	0.041565	0.000000	0.000000	0.000000	1.000000	0.000000	0.999999	0.000000	0.000001	
90000	-69.179702	1	0.718259	0.006857	0.028688	0.006857	0.000000	0.012474	0.000000	0.087569	0.000000	0.000000	0.000000	1.000000	0.000000	1.000000	0.000000	0.000000	
91000	-70.622292	1	0.265050	0.006566	0.004701	0.006566	0.000000	0.178579	0.000000	0.042603	0.000000	0.000000	0.000002	0.999998	0.000000	0.999999	0.000000	0.000001	
92000	-68.716905	1	0.202338	0.012023	0.005274	0.012023	0.000000	0.031588	0.000000	0.076077	0.000000	0.000000	0.000000	1.000000	0.000000	1.000000	0.000000	0.000000	
93000	-70.803632	1	0.957854	0.024940	0.005596	0.024940	0.000000	0.061212	0.000000	0.099252	0.000000	0.000000	0.000000	1.000000	0.000000	1.000000	0.000000	0.000000	
94000	-71.064981	1	3.261674	0.030727	0.009173	0.030727	0.000000	0.067658	0.000000	0.069356	0.000000	0.000000	0.000000	1.000000	0.000000	1.000000	0.000000	0.000000	
95000	-69.060667	1	1.174652	0.009059	0.004228	0.009059	0.000000	0.013196	0.000000	0.086683	0.000000	0.000000	0.000000	1.000000	0.000000	1.000000	0.000000	0.000000	
96000	-70.104139	1	0.776497	0.006412	0.015520	0.006412	0.000000	0.025222	0.000000	0.127796	0.000000	0.000000	0.000000	1.000000	0.000000	1.000000	0.000000	0.000000	
97000	-68.507346	1	0.587893	0.008635	0.007110	0.008635	0.000000	0.019932	0.000000	0.086636	0.000000	0.000000	0.000000	1.000000	0.000000	1.000000	0.000000	0.000000	
98000	-67.321227	1	1.024203	0.004562	0.017174	0.004562	0.000000	0.048805	0.000000	0.074486	0.000000	0.000000	0.000000	1.000000	0.000000	0.999999	0.000000	0.000001	
99000	-70.872495	1	0.876269	0.010779	0.025522	0.010779	0.000000	0.145670	0.000000	0.037325	0.000000	0.000000	0.000001	0.999999	0.000000	1.000000	0.000000	0.000000	
100000	-67.180556	1	1.824573	0.000909	0.015724	0.000909	0.000000	0.093363	0.000000	0.054126	0.000000	0.000000	0.000000	1.000000	0.000000	0.999996	0.000000	0.000004	
101000	-68.112516	1	0.379545	0.002931	0.010269	0.002931	0.000000	0.027810	0.000000	0.046305	0.000000	0.000000	0.000000	1.000000	0.000000	0.999999	0.000000	0.000001	
102000	-69.131765	1	1.200948	0.012667	0.008056	0.012667	0.000000	0.061526	0.000000	0.102492	0.000000	0.000000	0.000000	1.000000	0.000000	1.000000	0.000000	0.000000	
103000	-68.172955	1	0.819856	0.000524	0.004101	0.000524	0.000000	0.109999	0.000000	0.043941	0.000000	0.000000	0.000000	1.000000	0.000000	0.999993	0.000000	0.000007	
104000	-68.769442	1	1.723404	0.006950	0.007514	0.006950	0.000000	0.031086	0.000000	0.043995	0.000000	0.000000	0.000000	1.000000	0.000000	1.000000	0.000000	0.000000	
105000	-68.445505	1	1.931552	0.011960	0.007215	0.011960	0.000000	0.070013	0.000000	0.066232	0.000000	0.000000	0.000000	1.000000	0.000000	1.000000	0.000000	0.000000	
106000	-67.584832	1	0.587019	0.005574	0.005149	0.005574	0.000000	0.058115	0.000000	0.073611	0.000000	0.000000	0.000000	1.000000	0.000000	0.999999	0.000000	0.000001	
107000	-69.319125	1	2.458371	0.009984	0.022066	0.009984	0.000000	0.153438	0.000000	0.077944	0.000000	0.000000	0.000001	0.999999	0.000000	1.000000	0.000000	0.000000	
108000	-67.676792	1	1.177779	0.006865	0.011642	0.006865	0.000000	0.066682	0.000000	0.057260	0.000000	0.000000	0.000000	1.000000	0.000000	1.000000	0.000000	0.000000	
109000	-67.644173	1	0.045234	0.002358	0.011596	0.002358	0.000000	0.031944	0.000000	0.081828	0.000000	0.000000	0.000000	1.000000	0.000000	0.999999	0.000000	0.000001	
110000	-67.358455	1	1.275852	0.002975	0.015335	0.002975	0.000000	0.023565	0.000000	0.066466	0.000000	0.000000	0.000000	1.000000	0.000000	0.999999	0.000000	0.000001	
111000	-69.591922	1	1.745643	0.015569	0.011705	0.015569	0.000000	0.107044	0.000000	0.098175	0.000000	0.000000	0.000000	1.000000	0.000000	1.000000	0.000000	0.000000	
112000	-67.348230	1	0.753494	0.002274	0.005130	0.002274	0.000000	0.028994	0.000000	0.070328	0.000000	0.000000	0.000000	1.000000	0.000000	0.999999	0.000000	0.000001	
113000	-67.427239	1	1.747473	0.004957	0.008704	0.004957	0.000000	0.039338	0.000000	0.071322	0.000000	0.000000	0.000000	1.000000	0.000000	0.999999	0.000000	0.000001	
114000	-69.524506	1	0.879306	0.007527	0.003000	0.007527	0.000000	0.002212	0.000000	0.089362	0.000000	0.000000	0.000000	1.000000	0.000000	1.000000	0.000000	0.000000	
115000	-68.042408	1	1.519486	0.003219	0.002664	0.003219	0.000000	0.076692	0.000000	0.083715	0.000000	0.000000	0.000000	1.000000	0.000000	0.999999	0.000000	0.000001	
116000	-69.279884	1	0.590503	0.009788	0.008934	0.009788	0.000000	0.027332	0.000000	0.042630	0.000000	0.000000	0.000000	1.000000	0.000000	1.000000	0.000000	0.000000	
117000	-70.952224	1	2.887190	0.028500	0.010945	0.028500	0.000000	0.026207	0.000000	0.063497	0.000000	0.000000	0.000000	1.000000	0.000000	1.000000	0.000000	0.000000	
118000	-71.483336	1	2.263632	0.028790	0.005099	0.028790	0.000000	0.114967	0.000000	0.071104	0.000000	0.000000	0.000001	0.999999	0.000000	1.000000	0.000000	0.000000	
119000	-68.184022	1	1.697518	0.008910	0.014433	0.008910	0.000000	0.099675	0.000000	0.081739	0.000000	0.000000	0.000000	1.000000	0.000000	1.000000	0.000000	0.000000	
120000	-68.717530	1	3.307354	0.008226	0.016229	0.008226	0.000000	0.087656	0.000000	0.043191	0.000000	0.000000	0.000000	1.000000	0.000000	1.000000	0.000000	0.000000	
121000	-69.777032	1	0.858152	0.001265	0.005608	0.001265	0.000000	0.207984	0.000000	0.063996	0.000000	0.000000	0.000003	0.999997	0.000000	0.999997	0.000000	0.000003	
122000	-67.631610	1	2.359565	0.004116	0.012663	0.004116	0.000000	0.098453	0.000000	0.084476	0.000000	0.000000	0.000000	1.000000	0.000000	0.999999	0.000000	0.000001	
123000	-68.977747	1	1.446258	0.006392	0.026716	0.006392	0.000000	0.122291	0.000000	0.046743	0.000000	0.000000	0.000001	0.999999	0.000000	0.999999	0.000000	0.000001	
124000	-67.374776	1	0.780516	0.001895	0.016262	0.001895	0.000000	0.101225	0.000000	0.060570	0.000000	0.000000	0.000000	1.000000	0.000000	0.999998	0.000000	0.000002	
125000	-67.608103	1	0.462074	0.001044	0.008547	0.001044	0.000000	0.020364	0.000000	0.053984	0.000000	0.000000	0.000000	1.000000	0.000000	0.999997	0.000000	0.000003	
126000	-67.713482	1	0.924194	0.003146	0.009413	0.003146	0.000000	0.062907	0.000000	0.100168	0.000000	0.000000	0.000000	1.000000	0.000000	0.999999	0.000000	0.000001	
127000	-68.382543	1	1.057486	0.010545	0.006414	0.010545	0.000000	0.057036	0.000000	0.055093	0.000000	0.000000	0.000000	1.000000	0.000000	1.000000	0.000000	0.000000	
128000	-66.948091	1	0.557854	0.001381	0.006788	0.001381	0.000000	0.049081	0.000000	0.076099	0.000000	0.000000	0.000000	1.000000	0.000000	0.999998	0.000000	0.000002	
129000	-69.198492	1	0.255508	0.007661	0.013731	0.007661	0.000000	0.091919	0.000000	0.110152	0.000000	0.000000	0.000000	1.000000	0.000000	1.000000	0.000000	0.000000	
130000	-69.105267	1	1.049549	0.002462	0.013861	0.002462	0.000000	0.177112	0.000000	0.055041	0.000000	0.000000	0.000002	0.999998	0.000000	0.999999	0.000000	0.000001	
131000	-69.683054	1	0.245069	0.009383	0.021479	0.009383	0.000000	0.027351	0.000000	0.100768	0.000000	0.000000	0.000000	1.000000	0.000000	1.000000	0.000000	0.000000	
132000	-67.877324	1	0.751731	0.006003	0.006402	0.006003	0.000000	0.023295	0.000000	0.072815	0.000000	0.000000	0.000000	1.000000	0.000000	0.999999	0.000000	0.000001	
133000	-69.541630	1	0.167907	0.006379	0.017091	0.006379	0.000000	0.021271	0.000000	0.043034	0.000000	0.000000	0.000000	1.000000	0.000000	0.999999	0.000000	0.000001	
134000	-68.863779	1	1.879415	0.002944	0.000887	0.002944	0.000000	0.050850	0.000000	0.065189	0.000000	0.000000	0.000000	1.000000	0.000000	0.999999	0.000000	0.000001	
135000	-66.822049	1	1.050713	0.000621	0.007825	0.000621	0.000000	0.071469	0.000000	0.076574	0.000000	0.000000	0.000000	1.000000	0.000000	0.999995	0.000000	0.000005	
136000	-70.906915	1	0.490107	0.011237	0.003445	0.011237	0.000000	0.188619	0.000000	0.060536	0.000000	0.000000	0.000002	0.999998	0.000000	1.000000	0.000000	0.000000	
137000	-68.662843	1	1.301337	0.009247	0.004589	0.009247	0.000000	0.078418	0.000000	0.050264	0.000000	0.000000	0.000000	1.000000	0.000000	1.000000	0.000000	0.000000	
138000	-67.834258	1	0.986916	0.006007	0.013826	0.006007	0.000000	0.021372	0.000000	0.076113	0.000000	0.000000	0.000000	1.000000	0.000000	0.999999	0.000000	0.000001	
139000	-68.765642	1	1.280429	0.011438	0.003775	0.011438	0.000000	0.046602	0.000000	0.059226	0.000000	0.000000	0.000000	1.000000	0.000000	1.000000	0.000000	0.000000	
140000	-67.625367	1	0.256219	0.003167	0.014707	0.003167	0.000000	0.032267	0.000000	0.062400	0.000000	0.000000	0.000000	1.000000	0.000000	0.999999	0.000000	0.000001	
141000	-69.114838	1	0.884380	0.015250	0.014101	0.015250	0.000000	0.107234	0.000000	0.074745	0.000000	0.000000	0.000000	1.000000	0.000000	1.000000	0.000000	0.000000	
142000	-68.155485	1	0.221233	0.005330	0.014482	0.005330	0.000000	0.041451	0.000000	0.051539	0.000000	0.000000	0.000000	1.000000	0.000000	0.999999	0.000000	0.000001	
143000	-69.589969	1	0.218451	0.001657	0.008429	0.001657	0.000000	0.131563	0.000000	0.129429	0.000000	0.000000	0.000001	0.999999	0.000000	0.999998	0.000000	0.000002	
144000	-69.815321	1	0.869942	0.023572	0.011460	0.023572	0.000000	0.054158	0.000000	0.074316	0.000000	0.000000	0.000000	1.000000	0.000000	1.000000	0.000000	0.000000	
145000	-68.139880	1	0.290433	0.002201	0.004102	0.002201	0.000000	0.112371	0.000000	0.094872	0.000000	0.000000	0.000000	1.000000	0.000000	0.999999	0.000000	0.000001	
146000	-68.370700	1	4.891783	0.005893	0.036602	0.005893	0.000000	0.017327	0.000000	0.080574	0.000000	0.000000	0.000000	1.000000	0.000000	0.999999	0.000000	0.000001	
147000	-67.538334	1	1.575686	0.002546	0.004978	0.002546	0.000000	0.092909	0.000000	0.075872	0.000000	0.000000	0.000000	1.000000	0.000000	0.999999	0.000000	0.000001	
148000	-67.691138	1	0.541430	0.004136	0.005463	0.004136	0.000000	0.049528	0.000000	0.052563	0.000000	0.000000	0.000000	1.000000	0.000000	0.999999	0.000000	0.000001	
149000	-68.880736	1	0.104617	0.012371	0.005034	0.012371	0.000000	0.038583	0.000000	0.056919	0.000000	0.000000	0.000000	1.000000	0.000000	1.000000	0.000000	0.000000	
150000	-70.356203	1	0.459395	0.025130	0.012965	0.025130	0.000000	0.039862	0.000000	0.081986	0.000000	0.000000	0.000000	1.000000	0.000000	1.000000	0.000000	0.000000	
151000	-68.573695	1	0.245445	0.005079	0.015142	0.005079	0.000000	0.035306	0.000000	0.045419	0.000000	0.000000	0.000000	1.000000	0.000000	0.999999	0.000000	0.000001	
152000	-69.299509	1	0.557750	0.001113	0.042651	0.001113	0.000000	0.023520	0.000000	0.055375	0.000000	0.000000	0.000000	1.000000	0.000000	0.999997	0.000000	0.000003	
153000	-68.127320	1	0.467556	0.007250	0.012677	0.007250	0.000000	0.090989	0.000000	0.087161	0.000000	0.000000	0.000000	1.000000	0.000000	1.000000	0.000000	0.000000	
154000	-67.889116	1	0.805439	0.002615	0.006924	0.002615	0.000000	0.090063	0.000000	0.044615	0.000000	0.000000	0.000000	1.000000	0.000000	0.999999	0.000000	0.000001	
155000	-69.891095	1	1.640511	0.007394	0.001038	0.007394	0.000000	0.046918	0.000000	0.046619	0.000000	0.000000	0.000000	1.000000	0.000000	1.000000	0.000000	0.000000	
156000	-68.724202	1	0.042956	0.010428	0.002596	0.010428	0.000000	0.067132	0.000000	0.067315	0.000000	0.000000	0.000000	1.000000	0.000000	1.000000	0.000000	0.000000	
157000	-67.701181	1	1.630494	0.007293	0.012453	0.007293	0.000000	0.052041	0.000000	0.058657	0.000000	0.000000	0.000000	1.000000	0.000000	1.000000	0.000000	0.000000	
158000	-67.234796	1	1.116698	0.001019	0.022584	0.001019	0.000000	0.062149	0.000000	0.087775	0.000000	0.000000	0.000000	1.000000	0.000000	0.999997	0.000000	0.000003	
159000	-68.714901	1	1.466408	0.002603	0.040397	0.002603	0.000000	0.130331	0.000000	0.065172	0.000000	0.000000	0.000001	0.999999	0.000000	0.999999	0.000000	0.000001	
160000	-68.250370	1	0.904391	0.004591	0.007565	0.004591	0.000000	0.123709	0.000000	0.092702	0.000000	0.000000	0.000001	0.999999	0.000000	0.999999	0.000000	0.000001	
161000	-70.187587	1	0.139780	0.017587	0.012883	0.017587	0.000000	0.021248	0.000000	0.052818	0.000000	0.000000	0.000000	1.000000	0.000000	1.000000	0.000000	0.000000	
162000	-67.734082	1	0.499339	0.002612	0.014245	0.002612	0.000000	0.096897	0.000000	0.092536	0.000000	0.000000	0.000000	1.000000	0.000000	0.999999	0.000000	0.000001	
163000	-67.706482	1	0.930468	0.006382	0.006431	0.006382	0.000000	0.079194	0.000000	0.075851	0.000000	0.000000	0.000000	1.000000	0.000000	0.999999	0.000000	0.000001	
164000	-67.756313	1	1.205927	0.002344	0.009484	0.002344	0.000000	0.131334	0.000000	0.075598	0.000000	0.000000	0.000001	0.999999	0.000000	0.999999	0.000000	0.000001	
165000	-69.364995	1	1.585219	0.012688	0.016168	0.012688	0.000000	0.008412	0.000000	0.087514	0.000000	0.000000	0.000000	1.000000	0.000000	1.000000	0.000000	0.000000	
166000	-69.189633	1	1.833410	0.005227	0.006708	0.005227	0.000000	0.165187	0.000000	0.089004	0.000000	0.000000	0.000002	0.999998	0.000000	0.999999	0.000000	0.000001	
167000	-67.202584	1	0.660100	0.000955	0.013221	0.000955	0.000000	0.095375	0.000000	0.056958	0.000000	0.000000	0.000000	1.000000	0.000000	0.999996	0.000000	0.000004	
168000	-70.479183	1	0.237986	0.011772	0.033959	0.011772	0.000000	0.080188	0.000000	0.089891	0.000000	0.000000	0.000000	1.000000	0.000000	1.000000	0.000000	0.000000	
169000	-69.382533	1	2.132009	0.001589	0.006903	0.001589	0.000000	0.195436	0.000000	0.076815	0.000000	0.000000	0.000003	0.999997	0.000000	0.999998	0.000000	0.000002	
170000	-68.324401	1	0.539817	0.008019	0.014578	0.008019	0.000000	0.023426	0.000000	0.083660	0.000000	0.000000	0.000000	1.000000	0.000000	1.000000	0.000000	0.000000	
171000	-73.724264	1	1.382114	0.030325	0.005810	0.030325	0.000000	0.053842	0.000000	0.026127	0.000000	0.000000	0.000000	1.000000	0.000000	1.000000	0.000000	0.000000	
172000	-68.975409	1	1.774198	0.015464	0.016875	0.015464	0.000000	0.056458	0.000000	0.053440	0.000000	0.000000	0.000000	1.000000	0.000000	1.000000	0.000000	0.000000	
173000	-67.666471	1	0.545241	0.006661	0.010857	0.006661	0.000000	0.037840	0.000000	0.073749	0.000000	0.000000	0.000000	1.000000	0.000000	1.000000	0.000000	0.000000	
174000	-73.470732	1	2.892086	0.021878	0.000365	0.021878	0.000000	0.103655	0.000000	0.045206	0.000000	0.000000	0.000000	1.000000	0.000000	1.000000	0.000000	0.000000	
175000	-67.966927	1	0.288476	0.007816	0.004838	0.007816	0.000000	0.048496	0.000000	0.072143	0.000000	0.000000	0.000000	1.000000	0.000000	1.000000	0.000000	0.000000	
176000	-68.543028	1	0.886021	0.004670	0.002681	0.004670	0.000000	0.072461	0.000000	0.099010	0.000000	0.000000	0.000000	1.000000	0.000000	0.999999	0.000000	0.000001	
177000	-68.653612	1	0.986185	0.004764	0.007152	0.004764	0.000000	0.155156	0.000000	0.076937	0.000000	0.000000	0.000001	0.999999	0.000000	0.999999	0.000000	0.000001	
178000	-70.313897	1	1.388026	0.023180	0.007131	0.023180	0.000000	0.026979	0.000000	0.057943	0.000000	0.000000	0.000000	1.000000	0.000000	1.000000	0.000000	0.000000	
179000	-69.011498	1	0.722484	0.009941	0.014841	0.009941	0.000000	0.014342	0.000000	0.055340	0.000000	0.000000	0.000000	1.000000	0.000000	1.000000	0.000000	0.000000	
180000	-70.502086	1	0.205912	0.004420	0.005166	0.004420	0.000000	0.198469	0.000000	0.049636	0.000000	0.000000	0.000003	0.999997	0.000000	0.999999	0.000000	0.000001	
181000	-67.876851	1	2.532824	0.002810	0.003675	0.002810	0.000000	0.072068	0.000000	0.058935	0.000000	0.000000	0.000000	1.000000	0.000000	0.999999	0.000000	0.000001	
182000	-69.728752	1	1.039443	0.006209	0.016975	0.006209	0.000000	0.041788	0.000000	0.127191	0.000000	0.000000	0.000000	1.000000	0.000000	1.000000	0.000000	0.000000	
183000	-69.416676	1	1.061767	0.014539	0.023833	0.014539	0.000000	0.060707	0.000000	0.096989	0.000000	0.000000	0.000000	1.000000	0.000000	1.000000	0.000000	0.000000	
184000	-68.087138	1	1.026371	0.000591	0.020894	0.000591	0.000000	0.076525	0.000000	0.111458	0.000000	0.000000	0.000000	1.000000	0.000000	0.999995	0.000000	0.000005	
185000	-70.947901	1	4.592302	0.007470	0.034420	0.007470	0.000000	0.216313	0.000000	0.067850	0.000000	0.000000	0.000003	0.999997	0.000000	1.000000	0.000000	0.000000	
186000	-67.784578	1	0.368284	0.007187	0.006596	0.007187	0.000000	0.071361	0.000000	0.073590	0.000000	0.000000	0.000000	1.000000	0.000000	1.000000	0.000000	0.000000	
187000	-68.271119	1	1.722697	0.002804	0.005051	0.002804	0.000000	0.101683	0.000000	0.045527	0.000000	0.000000	0.000000	1.000000	0.000000	0.999999	0.000000	0.000001	
188000	-69.143712	1	2.257654	0.009279	0.007466	0.009279	0.000000	0.090362	0.000000	0.107103	0.000000	0.000000	0.000000	1.000000	0.000000	1.000000	0.000000	0.000000	
189000	-67.708223	1	0.454367	0.001761	0.005383	0.001761	0.000000	0.120375	0.000000	0.078431	0.000000	0.000000	0.000001	0.999999	0.000000	0.999998	0.000000	0.000002	
190000	-68.737967	1	0.122368	0.013744	0.007060	0.013744	0.000000	0.047757	0.000000	0.069859	0.000000	0.000000	0.000000	1.000000	0.000000	1.000000	0.000000	0.000000	
191000	-72.773514	1	1.981338	0.035516	0.002352	0.035516	0.000000	0.023401	0.000000	0.068046	0.000000	0.000000	0.000000	1.000000	0.000000	1.000000	0.000000	0.000000	
192000	-69.166228	1	3.638618	0.009972	0.002998	0.009972	0.000000	0.039187	0.000000	0.066920	0.000000	0.000000	0.000000	1.000000	0.000000	1.000000	0.000000	0.000000	
193000	-73.155043	1	0.204955	0.043051	0.006478	0.043051	0.000000	0.019846	0.000000	0.072532	0.000000	0.000000	0.000000	1.000000	0.000000	1.000000	0.000000	0.000000	
194000	-68.711046	1	0.839882	0.014113	0.010546	0.014113	0.000000	0.047557	0.000000	0.084660	0.000000	0.000000	0.000000	1.000000	0.000000	1.000000	0.000000	0.000000	
195000	-68.349224	1	0.351198	0.006089	0.015115	0.006089	0.000000	0.014473	0.000000	0.072185	0.000000	0.000000	0.000000	1.000000	0.000000	0.999999	0.000000	0.000001	
196000	-72.152712	1	0.016568	0.011488	0.021726	0.011488	0.000000	0.120260	0.000000	0.134337	0.000000	0.000000	0.000001	0.999999	0.000000	1.000000	0.000000	0.000000	
197000	-69.730790	1	0.889033	0.021298	0.007377	0.021298	0.000000	0.063962	0.000000	0.084300	0.000000	0.000000	0.000000	1.000000	0.000000	1.000000	0.000000	0.000000	
198000	-71.473231	1	1.093386	0.032790	0.013379	0.032790	0.000000	0.056931	0.000000	0.093624	0.000000	0.000000	0.000000	1.000000	0.000000	1.000000	0.000000	0.000000	
199000	-67.839639	1	0.375360	0.004653	0.020732	0.004653	0.000000	0.065995	0.000000	0.069397	0.000000	0.000000	0.000000	1.000000	0.000000	0.999999	0.000000	0.000001	
200000	-69.548561	1	0.504137	0.013884	0.002580	0.013884	0.000000	0.029821	0.000000	0.056675	0.000000	0.000000	0.000000	1.000000	0.000000	1.000000	0.000000	0.000000	
201000	-70.288643	1	1.997172	0.007858	0.002032	0.007858	0.000000	0.148340	0.000000	0.052647	0.000000	0.000000	0.000001	0.999999	0.000000	1.000000	0.000000	0.000000	
202000	-69.517979	1	0.428825	0.005030	0.001769	0.005030	0.000000	0.006110	0.000000	0.093309	0.000000	0.000000	0.000000	1.000000	0.000000	0.999999	0.000000	0.000001	
203000	-67.758804	1	1.475107	0.005135	0.015193	0.005135	0.000000	0.054609	0.000000	0.094712	0.000000	0.000000	0.000000	1.000000	0.000000	0.999999	0.000000	0.000001	
204000	-69.594219	1	0.664452	0.008747	0.015018	0.008747	0.000000	0.077485	0.000000	0.121046	0.000000	0.000000	0.000000	1.000000	0.000000	1.000000	0.000000	0.000000	
205000	-71.166960	1	0.317361	0.024497	0.002710	0.024497	0.000000	0.030991	0.000000	0.093372	0.000000	0.000000	0.000000	1.000000	0.000000	1.000000	0.000000	0.000000	
206000	-67.531678	1	0.555993	0.004300	0.013472	0.004300	0.000000	0.082217	0.000000	0.058242	0.000000	0.000000	0.000000	1.000000	0.000000	0.999999	0.000000	0.000001	
207000	-69.516278	1	0.983873	0.015995	0.004614	0.015995	0.000000	0.087320	0.000000	0.090220	0.000000	0.000000	0.000000	1.000000	0.000000	1.000000	0.000000	0.000000	
208000	-67.925222	1	1.303082	0.001071	0.016957	0.001071	0.000000	0.007001	0.000000	0.089208	0.000000	0.000000	0.000000	1.000000	0.000000	0.999997	0.000000	0.000003	
209000	-68.426606	1	0.627291	0.012821	0.008061	0.012821	0.000000	0.069786	0.000000	0.069335	0.000000	0.000000	0.000000	1.000000	0.000000	1.000000	0.000000	0.000000	
210000	-69.514158	1	0.839002	0.003777	0.019487	0.003777	0.000000	0.176140	0.000000	0.102241	0.000000	0.000000	0.000002	0.999998	0.000000	0.999999	0.000000	0.000001	
211000	-68.192605	1	0.837105	0.008117	0.012665	0.008117	0.000000	0.049662	0.000000	0.049434	0.000000	0.000000	0.000000	1.000000	0.000000	1.000000	0.000000	0.000000	
212000	-68.444186	1	0.642097	0.010963	0.014582	0.010963	0.000000	0.092579	0.000000	0.076672	0.000000	0.000000	0.000000	1.000000	0.000000	1.000000	0.000000	0.000000	
213000	-67.783181	1	0.776098	0.006944	0.009351	0.006944	0.000000	0.082275	0.000000	0.058884	0.000000	0.000000	0.000000	1.000000	0.000000	1.000000	0.000000	0.000000	
214000	-70.398056	1	0.719691	0.007804	0.000813	0.007804	0.000000	0.139323	0.000000	0.060410	0.000000	0.000000	0.000001	0.999999	0.000000	1.000000	0.000000	0.000000	
215000	-68.219492	1	0.191974	0.000912	0.001036	0.000912	0.000000	0.070941	0.000000	0.060483	0.000000	0.000000	0.000000	1.000000	0.000000	0.999997	0.000000	0.000003	
216000	-68.585218	1	0.125574	0.006877	0.007723	0.006877	0.000000	0.019243	0.000000	0.090998	0.000000	0.000000	0.000000	1.000000	0.000000	1.000000	0.000000	0.000000	
217000	-67.237508	1	1.505837	0.001157	0.006666	0.001157	0.000000	0.097533	0.000000	0.064038	0.000000	0.000000	0.000000	1.000000	0.000000	0.999997	0.000000	0.000003	
218000	-67.573415	1	2.557108	0.003449	0.013022	0.003449	0.000000	0.019737	0.000000	0.074440	0.000000	0.000000	0.000000	1.000000	0.000000	0.999999	0.000000	0.000001	
219000	-67.862788	1	3.691631	0.003107	0.007225	0.003107	0.000000	0.073370	0.000000	0.052188	0.000000	0.000000	0.000000	1.000000	0.000000	0.999999	0.000000	0.000001	
220000	-73.056466	1	0.331688	0.004687	0.003504	0.004687	0.000000	0.108678	0.000000	0.014986	0.000000	0.000000	0.000000	1.000000	0.000000	0.999999	0.000000	0.000001	
221000	-68.509252	1	0.317562	0.009576	0.004250	0.009576	0.000000	0.063076	0.000000	0.053596	0.000000	0.000000	0.000000	1.000000	0.000000	1.000000	0.000000	0.000000	
222000	-67.940754	1	0.425170	0.005343	0.005638	0.005343	0.000000	0.056166	0.000000	0.093028	0.000000	0.000000	0.000000	1.000000	0.000000	0.999999	0.000000	0.000001	
223000	-67.307116	1	1.198272	0.002259	0.005067	0.002259	0.000000	0.039503	0.000000	0.062970	0.000000	0.000000	0.000000	1.000000	0.000000	0.999999	0.000000	0.000001	
224000	-72.896585	1	0.143346	0.012726	0.002114	0.012726	0.000000	0.008828	0.000000	0.031982	0.000000	0.000000	0.000000	1.000000	0.000000	1.000000	0.000000	0.000000	
225000	-68.220440	1	2.738760	0.005195	0.006187	0.005195	0.000000	0.062588	0.000000	0.095678	0.000000	0.000000	0.000000	1.000000	0.000000	0.999999	0.000000	0.000001	
226000	-68.837609	1	0.895636	0.009722	0.025969	0.009722	0.000000	0.030067	0.000000	0.087368	0.000000	0.000000	0.000000	1.000000	0.000000	1.000000	0.000000	0.000000	
227000	-68.169849	1	0.152860	0.004866	0.002621	0.004866	0.000000	0.087805	0.000000	0.059968	0.000000	0.000000	0.000000	1.000000	0.000000	0.999999	0.000000	0.000001	
228000	-67.550735	1	1.772106	0.006099	0.011157	0.006099	0.000000	0.038346	0.000000	0.064615	0.000000	0.000000	0.000000	1.000000	0.000000	0.999999	0.000000	0.000001	
229000	-68.839658	1	0.228247	0.007576	0.002414	0.007576	0.000000	0.057461	0.000000	0.048050	0.000000	0.000000	0.000000	1.000000	0.000000	1.000000	0.000000	0.000000	
230000	-69.165833	1	0.015154	0.011640	0.018666	0.011640	0.000000	0.056015	0.000000	0.072043	0.000000	0.000000	0.000000	1.000000	0.000000	1.000000	0.000000	0.000000	
231000	-68.624092	1	0.173975	0.009617	0.015331	0.009617	0.000000	0.035192	0.000000	0.060251	0.000000	0.000000	0.000000	1.000000	0.000000	1.000000	0.000000	0.000000	
232000	-68.471404	1	0.260118	0.003840	0.002615	0.003840	0.000000	0.014716	0.000000	0.062981	0.000000	0.000000	0.000000	1.000000	0.000000	0.999999	0.000000	0.000001	
233000	-67.682132	1	0.425710	0.003149	0.022267	0.003149	0.000000	0.056900	0.000000	0.074700	0.000000	0.000000	0.000000	1.000000	0.000000	0.999999	0.000000	0.000001	
234000	-68.682218	1	0.132996	0.001275	0.003172	0.001275	0.000000	0.093109	0.000000	0.037374	0.000000	0.000000	0.000000	1.000000	0.000000	0.999997	0.000000	0.000003	
235000	-68.064221	1	1.374758	0.010274	0.008826	0.010274	0.000000	0.069157	0.000000	0.066214	0.000000	0.000000	0.000000	1.000000	0.000000	1.000000	0.000000	0.000000	
236000	-68.109798	1	1.032453	0.002742	0.005845	0.002742	0.000000	0.018978	0.000000	0.095624	0.000000	0.000000	0.000000	1.000000	0.000000	0.999999	0.000000	0.000001	
237000	-68.021186	1	0.079110	0.005782	0.004646	0.005782	0.000000	0.096182	0.000000	0.071330	0.000000	0.000000	0.000000	1.000000	0.000000	0.999999	0.000000	0.000001	
238000	-70.950675	1	1.979705	0.019004	0.031307	0.019004	0.000000	0.051561	0.000000	0.115319	0.000000	0.000000	0.000000	1.000000	0.000000	1.000000	0.000000	0.000000	
239000	-67.480563	1	2.142500	0.003592	0.023522	0.003592	0.000000	0.027953	0.000000	0.077112	0.000000	0.000000	0.000000	1.000000	0.000000	0.999999	0.000000	0.000001	
240000	-69.658434	1	0.301150	0.010016	0.013863	0.010016	0.000000	0.128603	0.000000	0.045151	0.000000	0.000000	0.000001	0.999999	0.000000	1.000000	0.000000	0.000000	
241000	-69.106433	1	0.505716	0.015197	0.019961	0.015197	0.000000	0.054662	0.000000	0.075081	0.000000	0.000000	0.000000	1.000000	0.000000	1.000000	0.000000	0.000000	
242000	-67.833741	1	1.725730	0.005620	0.016715	0.005620	0.000000	0.034585	0.000000	0.090464	0.000000	0.000000	0.000000	1.000000	0.000000	0.999999	0.000000	0.000001	
243000	-70.479675	1	0.657767	0.022309	0.010261	0.022309	0.000000	0.038834	0.000000	0.101167	0.000000	0.000000	0.000000	1.000000	0.000000	1.000000	0.000000	0.000000	
244000	-67.796445	1	2.251698	0.001238	0.027206	0.001238	0.000000	0.131081	0.000000	0.074683	0.000000	0.000000	0.000001	0.999999	0.000000	0.999997	0.000000	0.000003	
245000	-68.684635	1	0.178811	0.013198	0.008624	0.013198	0.000000	0.042879	0.000000	0.064647	0.000000	0.000000	0.000000	1.000000	0.000000	1.000000	0.000000	0.000000	
246000	-73.913360	1	1.314244	0.025393	0.001744	0.025393	0.000000	0.160872	0.000000	0.126469	0.000000	0.000000	0.000001	0.999999	0.000000	1.000000	0.000000	0.000000	
247000	-70.035473	1	0.321615	0.007095	0.022248	0.007095	0.000000	0.035703	0.000000	0.036287	0.000000	0.000000	0.000000	1.000000	0.000000	0.999999	0.000000	0.000001	
248000	-67.596951	1	1.204122	0.002641	0.005599	0.002641	0.000000	0.060210	0.000000	0.049925	0.000000	0.000000	0.000000	1.000000	0.000000	0.999999	0.000000	0.000001	
249000	-67.850379	1	1.155371	0.008378	0.008328	0.008378	0.000000	0.077033	0.000000	0.067742	0.000000	0.000000	0.000000	1.000000	0.000000	1.000000	0.000000	0.000000	
250000	-68.961554	1	0.314448	0.002323	0.020051	0.002323	0.000000	0.087600	0.000000	0.114624	0.000000	0.000000	0.000000	1.000000	0.000000	0.999999	0.000000	0.000001	
251000	-68.275470	1	1.002575	0.003293	0.002430	0.003293	0.000000	0.109648	0.000000	0.064918	0.000000	0.000000	0.000000	1.000000	0.000000	0.999999	0.000000	0.000001	
252000	-67.377971	1	0.684098	0.002400	0.009547	0.002400	0.000000	0.073215	0.000000	0.050453	0.000000	0.000000	0.000000	1.000000	0.000000	0.999999	0.000000	0.000001	
253000	-69.657341	1	0.109468	0.015928	0.016706	0.015928	0.000000	0.092123	0.000000	0.067930	0.000000	0.000000	0.000000	1.000000	0.000000	1.000000	0.000000	0.000000	
254000	-67.596635	1	1.347580	0.005302	0.005336	0.005302	0.000000	0.051051	0.000000	0.073152	0.000000	0.000000	0.000000	1.000000	0.000000	0.999999	0.000000	0.000001	
255000	-67.379669	1	0.255265	0.002498	0.004532	0.002498	0.000000	0.039016	0.000000	0.076076	0.000000	0.000000	0.000000	1.000000	0.000000	0.999999	0.000000	0.000001	
256000	-67.917516	1	0.969830	0.002556	0.024310	0.002556	0.000000	0.103353	0.000000	0.053527	0.000000	0.000000	0.000000	1.000000	0.000000	0.999999	0.000000	0.000001	
257000	-70.941832	1	0.357112	0.002535	0.010089	0.002535	0.000000	0.249090	0.000000	0.085089	0.000000	0.000000	0.000005	0.999995	0.000000	0.999999	0.000000	0.000001	
258000	-68.247510	1	0.182410	0.001165	0.018278	0.001165	0.000000	0.011700	0.000000	0.064698	0.000000	0.000000	0.000000	1.000000	0.000000	0.999997	0.000000	0.000003	
259000	-67.794171	1	2.599764	0.005162	0.028486	0.005162	0.000000	0.069075	0.000000	0.053873	0.000000	0.000000	0.000000	1.000000	0.000000	0.999999	0.000000	0.000001	
260000	-71.491343	1	0.517412	0.005134	0.011632	0.005134	0.000000	0.003033	0.000000	0.034661	0.000000	0.000000	0.000000	1.000000	0.000000	0.999999	0.000000	0.000001	
261000	-70.301303	1	1.972721	0.025360	0.025928	0.025360	0.000000	0.048544	0.000000	0.062682	0.000000	0.000000	0.000000	1.000000	0.000000	1.000000	0.000000	0.000000	
262000	-68.131036	1	1.363992	0.004929	0.008564	0.004929	0.000000	0.048254	0.000000	0.044006	0.000000	0.000000	0.000000	1.000000	0.000000	0.999999	0.000000	0.000001	
263000	-67.415110	1	0.521981	0.002819	0.003985	0.002819	0.000000	0.053924	0.000000	0.061078	0.000000	0.000000	0.000000	1.000000	0.000000	0.999999	0.000000	0.000001	
264000	-70.309982	1	0.010886	0.008422	0.000922	0.008422	0.000000	0.048987	0.000000	0.040268	0.000000	0.000000	0.000000	1.000000	0.000000	1.000000	0.000000	0.000000	
265000	-67.543069	1	1.294766	0.003488	0.009213	0.003488	0.000000	0.019728	0.000000	0.068326	0.000000	0.000000	0.000000	1.000000	0.000000	0.999999	0.000000	0.000001	
266000	-70.607698	1	0.477750	0.017755	0.035317	0.017755	0.000000	0.078479	0.000000	0.073202	0.000000	0.000000	0.000000	1.000000	0.000000	1.000000	0.000000	0.000000	
267000	-68.138606	1	0.344628	0.008788	0.012711	0.008788	0.000000	0.080607	0.000000	0.076629	0.000000	0.000000	0.000000	1.000000	0.000000	1.000000	0.000000	0.000000	
268000	-71.203383	1	0.114892	0.022539	0.001153	0.022539	0.000000	0.092969	0.000000	0.073937	0.000000	0.000000	0.000000	1.000000	0.000000	1.000000	0.000000	0.000000	
269000	-68.779143	1	1.946019	0.010495	0.006278	0.010495	0.000000	0.021356	0.000000	0.061756	0.000000	0.000000	0.000000	1.000000	0.000000	1.000000	0.000000	0.000000	
270000	-68.384791	1	0.408167	0.007273	0.010318	0.007273	0.000000	0.122429	0.000000	0.064906	0.000000	0.000000	0.000001	0.999999	0.000000	1.000000	0.000000	0.000000	
271000	-67.592047	1	1.758195	0.005224	0.026760	0.005224	0.000000	0.055074	0.000000	0.063298	0.000000	0.000000	0.000000	1.000000	0.000000	0.999999	0.000000	0.000001	
272000	-66.972352	1	0.221904	0.000242	0.008200	0.000242	0.000000	0.085506	0.000000	0.069312	0.000000	0.000000	0.000000	1.000000	0.000000	0.999987	0.000000	0.000013	
273000	-69.593705	1	0.633214	0.008424	0.006372	0.008424	0.000000	0.157203	0.000000	0.099151	0.000000	0.000000	0.000001	0.999999	0.000000	1.000000	0.000000	0.000000	
274000	-68.378688	1	0.890424	0.006675	0.015997	0.006675	0.000000	0.014044	0.000000	0.060433	0.000000	0.000000	0.000000	1.000000	0.000000	1.000000	0.000000	0.000000	
275000	-67.172422	1	0.561581	0.001119	0.010994	0.001119	0.000000	0.083729	0.000000	0.054147	0.000000	0.000000	0.000000	1.000000	0.000000	0.999997	0.000000	0.000003	
276000	-69.770896	1	0.020068	0.006707	0.016791	0.006707	0.000000	0.145965	0.000000	0.095867	0.000000	0.000000	0.000001	0.999999	0.000000	1.000000	0.000000	0.000000	
277000	-68.212884	1	0.424404	0.005108	0.012760	0.005108	0.000000	0.039953	0.000000	0.046140	0.000000	0.000000	0.000000	1.000000	0.000000	0.999999	0.000000	0.000001	
278000	-67.539448	1	0.965949	0.001873	0.007031	0.001873	0.000000	0.038816	0.000000	0.049275	0.000000	0.000000	0.000000	1.000000	0.000000	0.999998	0.000000	0.000002	
279000	-69.759987	1	0.680321	0.021586	0.005711	0.021586	0.000000	0.067288	0.000000	0.076939	0.000000	0.000000	0.000000	1.000000	0.000000	1.000000	0.000000	0.000000	
280000	-67.622064	1	0.489527	0.002567	0.016991	0.002567	0.000000	0.105746	0.000000	0.068836	0.000000	0.000000	0.000000	1.000000	0.000000	0.999999	0.000000	0.000001	
281000	-69.318371	1	0.850270	0.008221	0.009816	0.008221	0.000000	0.044313	0.000000	0.117449	0.000000	0.000000	0.000000	1.000000	0.000000	1.000000	0.000000	0.000000	
282000	-71.033850	1	3.040313	0.022410	0.003986	0.022410	0.000000	0.104386	0.000000	0.090141	0.000000	0.000000	0.000000	1.000000	0.000000	1.000000	0.000000	0.000000	
283000	-70.180242	1	0.080060	0.008229	0.003569	0.008229	0.000000	0.108060	0.000000	0.033008	0.000000	0.000000	0.000000	1.000000	0.000000	1.000000	0.000000	0.000000	
284000	-68.131066	1	1.961205	0.000366	0.002001	0.000366	0.000000	0.080463	0.000000	0.053439	0.000000	0.000000	0.000000	1.000000	0.000000	0.999991	0.000000	0.000009	
285000	-68.017745	1	1.188970	0.003260	0.002246	0.003260	0.000000	0.081257	0.000000	0.074015	0.000000	0.000000	0.000000	1.000000	0.000000	0.999999	0.000000	0.000001	
286000	-68.297732	1	0.444677	0.011299	0.007075	0.011299	0.000000	0.072434	0.000000	0.069062	0.000000	0.000000	0.000000	1.000000	0.000000	1.000000	0.000000	0.000000	
287000	-68.417022	1	2.280132	0.009623	0.004834	0.009623	0.000000	0.056898	0.000000	0.064240	0.000000	0.000000	0.000000	1.000000	0.000000	1.000000	0.000000	0.000000	
288000	-67.609897	1	0.496579	0.003396	0.004163	0.003396	0.000000	0.092190	0.000000	0.071066	0.000000	0.000000	0.000000	1.000000	0.000000	0.999999	0.000000	0.000001	
289000	-70.127905	1	2.646044	0.020368	0.008334	0.020368	0.000000	0.114640	0.000000	0.065684	0.000000	0.000000	0.000001	0.999999	0.000000	1.000000	0.000000	0.000000	
290000	-67.596500	1	1.030728	0.002342	0.008299	0.002342	0.000000	0.099155	0.000000	0.051040	0.000000	0.000000	0.000000	1.000000	0.000000	0.999999	0.000000	0.000001	
291000	-67.374537	1	1.287394	0.001188	0.019221	0.001188	0.000000	0.020514	0.000000	0.082225	0.000000	0.000000	0.000000	1.000000	0.000000	0.999997	0.000000	0.000003	
292000	-68.989538	1	1.177590	0.004645	0.001315	0.004645	0.000000	0.108533	0.000000	0.065552	0.000000	0.000000	0.000000	1.000000	0.000000	0.999999	0.000000	0.000001	
293000	-68.373636	1	1.228684	0.001228	0.006077	0.001228	0.000000	0.029889	0.000000	0.110721	0.000000	0.000000	0.000000	1.000000	0.000000	0.999998	0.000000	0.000002	
294000	-68.396270	1	2.216039	0.000385	0.015642	0.000385	0.000000	0.042320	0.000000	0.119121	0.000000	0.000000	0.000000	1.000000	0.000000	0.999993	0.000000	0.000007	
295000	-70.216645	1	1.023199	0.006120	0.007304	0.006120	0.000000	0.093187	0.000000	0.137576	0.000000	0.000000	0.000000	1.000000	0.000000	1.000000	0.000000	0.000000	
296000	-69.239886	1	0.628861	0.015334	0.007166	0.015334	0.000000	0.046366	0.000000	0.093833	0.000000	0.000000	0.000000	1.000000	0.000000	1.000000	0.000000	0.000000	
297000	-67.787554	1	1.885802	0.005364	0.010377	0.005364	0.000000	0.022395	0.000000	0.063764	0.000000	0.000000	0.000000	1.000000	0.000000	0.999999	0.000000	0.000001	
298000	-69.515248	1	2.470795	0.015819	0.005054	0.015819	0.000000	0.048417	0.000000	0.054291	0.000000	0.000000	0.000000	1.000000	0.000000	1.000000	0.000000	0.000000	
299000	-67.763544	1	0.433001	0.003361	0.009063	0.003361	0.000000	0.020746	0.000000	0.057862	0.000000	0.000000	0.000000	1.000000	0.000000	0.999999	0.000000	0.000001	
300000	-70.041808	1	0.025730	0.018442	0.004671	0.018442	0.000000	0.101404	0.000000	0.054777	0.000000	0.000000	0.000000	1.000000	0.000000	1.000000	0.000000	0.000000	
301000	-67.080867	1	0.187140	0.001216	0.005574	0.001216	0.000000	0.071257	0.000000	0.072091	0.000000	0.000000	0.000000	1.000000	0.000000	0.999997	0.000000	0.000003	
302000	-67.516235	1	1.154928	0.003963	0.004981	0.003963	0.000000	0.079795	0.000000	0.067055	0.000000	0.000000	0.000000	1.000000	0.000000	0.999999	0.000000	0.000001	
303000	-68.353651	1	0.475978	0.002217	0.005347	0.002217	0.000000	0.151655	0.000000	0.071836	0.000000	0.000000	0.000001	0.999999	0.000000	0.999998	0.000000	0.000002	
304000	-68.305365	1	1.114874	0.008391	0.003279	0.008391	0.000000	0.067874	0.000000	0.071505	0.000000	0.000000	0.000000	1.000000	0.000000	1.000000	0.000000	0.000000	
305000	-68.982091	1	0.714147	0.000939	0.012787	0.000939	0.000000	0.124482	0.000000	0.033687	0.000000	0.000000	0.000001	0.999999	0.000000	0.999996	0.000000	0.000004	
306000	-68.317300	1	0.070636	0.008263	0.008341	0.008263	0.000000	0.034369	0.000000	0.083908	0.000000	0.000000	0.000000	1.000000	0.000000	1.000000	0.000000	0.000000	
307000	-67.653657	1	1.470652	0.003463	0.017477	0.003463	0.000000	0.069293	0.000000	0.047236	0.000000	0.000000	0.000000	1.000000	0.000000	0.999999	0.000000	0.000001	
308000	-68.977145	1	0.058579	0.014535	0.010880	0.014535	0.000000	0.063160	0.000000	0.065575	0.000000	0.000000	0.000000	1.000000	0.000000	1.000000	0.000000	0.000000	
309000	-67.173685	1	0.395360	0.002435	0.005762	0.002435	0.000000	0.064577	0.000000	0.076332	0.000000	0.000000	0.000000	1.000000	0.000000	0.999999	0.000000	0.000001	
310000	-67.249794	1	0.202720	0.000730	0.009203	0.000730	0.000000	0.061002	0.000000	0.051563	0.000000	0.000000	0.000000	1.000000	0.000000	0.999995	0.000000	0.000005	
311000	-67.460364	1	1.166903	0.004130	0.021561	0.004130	0.000000	0.049735	0.000000	0.081260	0.000000	0.000000	0.000000	1.000000	0.000000	0.999999	0.000000	0.000001	
312000	-67.609763	1	1.558158	0.003522	0.020838	0.003522	0.000000	0.031323	0.000000	0.055262	0.000000	0.000000	0.000000	1.000000	0.000000	0.999999	0.000000	0.000001	
313000	-72.572826	1	1.365711	0.005190	0.005334	0.005190	0.000000	0.119547	0.000000	0.170503	0.000000	0.000000	0.000001	0.999999	0.000000	0.999999	0.000000	0.000001	
314000	-68.582421	1	0.865468	0.012640	0.009952	0.012640	0.000000	0.077165	0.000000	0.085900	0.000000	0.000000	0.000000	1.000000	0.000000	1.000000	0.000000	0.000000	
315000	-67.566674	1	0.215260	0.005277	0.007118	0.005277	0.000000	0.057718	0.000000	0.062437	0.000000	0.000000	0.000000	1.000000	0.000000	0.999999	0.000000	0.000001	
316000	-70.419640	1	0.859346	0.016607	0.012210	0.016607	0.000000	0.001293	0.000000	0.061351	0.000000	0.000000	0.000000	1.000000	0.000000	1.000000	0.000000	0.000000	
317000	-70.013397	1	3.329659	0.023353	0.012029	0.023353	0.000000	0.063874	0.000000	0.079494	0.000000	0.000000	0.000000	1.000000	0.000000	1.000000	0.000000	0.000000	
318000	-67.615144	1	0.300181	0.002884	0.005643	0.002884	0.000000	0.067944	0.000000	0.091795	0.000000	0.000000	0.000000	1.000000	0.000000	0.999999	0.000000	0.000001	
319000	-68.504609	1	2.789346	0.004854	0.002732	0.004854	0.000000	0.092103	0.000000	0.070306	0.000000	0.000000	0.000000	1.000000	0.000000	0.999999	0.000000	0.000001	
320000	-69.349881	1	0.504422	0.012179	0.014020	0.012179	0.000000	0.051217	0.000000	0.105838	0.000000	0.000000	0.000000	1.000000	0.000000	1.000000	0.000000	0.000000	
321000	-69.186038	1	0.355545	0.015390	0.005401	0.015390	0.000000	0.080260	0.000000	0.084842	0.000000	0.000000	0.000000	1.000000	0.000000	1.000000	0.000000	0.000000	
322000	-68.306734	1	2.212162	0.011961	0.010755	0.011961	0.000000	0.060017	0.000000	0.064360	0.000000	0.000000	0.000000	1.000000	0.000000	1.000000	0.000000	0.000000	
323000	-68.077055	1	0.517293	0.009451	0.009784	0.009451	0.000000	0.074689	0.000000	0.060798	0.000000	0.000000	0.000000	1.000000	0.000000	1.000000	0.000000	0.000000	
324000	-67.532693	1	0.937047	0.003229	0.009433	0.003229	0.000000	0.099344	0.000000	0.086508	0.000000	0.000000	0.000000	1.000000	0.000000	0.999999	0.000000	0.000001	
325000	-68.522904	1	3.464011	0.002788	0.031847	0.002788	0.000000	0.150864	0.000000	0.065731	0.000000	0.000000	0.000001	0.999999	0.000000	0.999999	0.000000	0.000001	
326000	-69.088334	1	0.638584	0.002226	0.003959	0.002226	0.000000	0.089250	0.000000	0.122423	0.000000	0.000000	0.000000	1.000000	0.000000	0.999999	0.000000	0.000001	
327000	-68.696593	1	1.375448	0.004425	0.034725	0.004425	0.000000	0.030793	0.000000	0.047985	0.000000	0.000000	0.000000	1.000000	0.000000	0.999999	0.000000	0.000001	
328000	-70.938769	1	0.181540	0.008585	0.000776	0.008585	0.000000	0.091395	0.000000	0.035385	0.000000	0.000000	0.000000	1.000000	0.000000	1.000000	0.000000	0.000000	
329000	-68.213443	1	0.782742	0.003945	0.004114	0.003945	0.000000	0.016793	0.000000	0.058918	0.000000	0.000000	0.000000	1.000000	0.000000	0.999999	0.000000	0.000001	
330000	-67.065174	1	0.508224	0.000839	0.007805	0.000839	0.000000	0.029465	0.000000	0.063261	0.000000	0.000000	0.000000	1.000000	0.000000	0.999996	0.000000	0.000004	
331000	-68.053402	1	0.474306	0.005857	0.013315	0.005857	0.000000	0.092144	0.000000	0.090627	0.000000	0.000000	0.000000	1.000000	0.000000	0.999999	0.000000	0.000001	
332000	-67.113047	1	1.639876	0.003283	0.011439	0.003283	0.000000	0.044568	0.000000	0.076496	0.000000	0.000000	0.000000	1.000000	0.000000	0.999999	0.000000	0.000001	
333000	-71.164184	1	3.930222	0.022641	0.015828	0.022641	0.000000	0.006403	0.000000	0.058774	0.000000	0.000000	0.000000	1.000000	0.000000	1.000000	0.000000	0.000000	
334000	-68.536561	1	1.315749	0.001562	0.002092	0.001562	0.000000	0.042919	0.000000	0.100890	0.000000	0.000000	0.000000	1.000000	0.000000	0.999998	0.000000	0.000002	
335000	-69.020546	1	0.112006	0.001695	0.009040	0.001695	0.000000	0.179615	0.000000	0.079579	0.000000	0.000000	0.000002	0.999998	0.000000	0.999998	0.000000	0.000002	
336000	-68.569874	1	1.069503	0.003208	0.002291	0.003208	0.000000	0.119690	0.000000	0.059543	0.000000	0.000000	0.000001	0.999999	0.000000	0.999999	0.000000	0.000001	
337000	-68.715490	1	0.848213	0.009389	0.009285	0.009389	0.000000	0.013599	0.000000	0.060309	0.000000	0.000000	0.000000	1.000000	0.000000	1.000000	0.000000	0.000000	
338000	-68.444011	1	2.085244	0.003888	0.003892	0.003888	0.000000	0.051313	0.000000	0.100447	0.000000	0.000000	0.000000	1.000000	0.000000	0.999999	0.000000	0.000001	
339000	-70.003823	1	0.780034	0.009374	0.007297	0.009374	0.000000	0.045135	0.000000	0.125285	0.000000	0.000000	0.000000	1.000000	0.000000	1.000000	0.000000	0.000000	
340000	-67.891490	1	0.125660	0.005893	0.013009	0.005893	0.000000	0.039954	0.000000	0.067124	0.000000	0.000000	0.000000	1.000000	0.000000	0.999999	0.000000	0.000001	
341000	-67.307256	1	1.358547	0.004044	0.013354	0.004044	0.000000	0.044384	0.000000	0.083055	0.000000	0.000000	0.000000	1.000000	0.000000	0.999999	0.000000	0.000001	
342000	-67.353526	1	1.357366	0.000837	0.017582	0.000837	0.000000	0.046461	0.000000	0.047569	0.000000	0.000000	0.000000	1.000000	0.000000	0.999996	0.000000	0.000004	
343000	-68.037090	1	2.063918	0.009580	0.011395	0.009580	0.000000	0.039090	0.000000	0.064477	0.000000	0.000000	0.000000	1.000000	0.000000	1.000000	0.000000	0.000000	
344000	-69.814119	1	0.366039	0.007173	0.029112	0.007173	0.000000	0.006056	0.000000	0.080901	0.000000	0.000000	0.000000	1.000000	0.000000	1.000000	0.000000	0.000000	
345000	-68.681981	1	0.024840	0.011646	0.011231	0.011646	0.000000	0.075583	0.000000	0.067391	0.000000	0.000000	0.000000	1.000000	0.000000	1.000000	0.000000	0.000000	
346000	-69.232792	1	0.710626	0.004323	0.017811	0.004323	0.000000	0.120490	0.000000	0.118098	0.000000	0.000000	0.000001	0.999999	0.000000	0.999999	0.000000	0.000001	
347000	-69.043203	1	0.915094	0.015149	0.015577	0.015149	0.000000	0.037718	0.000000	0.087267	0.000000	0.000000	0.000000	1.000000	0.000000	1.000000	0.000000	0.000000	
348000	-69.348589	1	2.423737	0.014380	0.005066	0.014380	0.000000	0.041844	0.000000	0.088053	0.000000	0.000000	0.000000	1.000000	0.000000	1.000000	0.000000	0.000000	
349000	-68.160589	1	0.432603	0.009176	0.004336	0.009176	0.000000	0.061165	0.000000	0.069032	0.000000	0.000000	0.000000	1.000000	0.000000	1.000000	0.000000	0.000000	
350000	-67.262891	1	1.277830	0.002143	0.008102	0.002143	0.000000	0.037896	0.000000	0.055989	0.000000	0.000000	0.000000	1.000000	0.000000	0.999998	0.000000	0.000002	
351000	-68.673135	1	0.468146	0.003726	0.008573	0.003726	0.000000	0.082669	0.000000	0.116499	0.000000	0.000000	0.000000	1.000000	0.000000	0.999999	0.000000	0.000001	
352000	-67.297097	1	0.402754	0.004111	0.008436	0.004111	0.000000	0.069618	0.000000	0.067796	0.000000	0.000000	0.000000	1.000000	0.000000	0.999999	0.000000	0.000001	
353000	-68.656029	1	1.181493	0.013973	0.006635	0.013973	0.000000	0.063712	0.000000	0.064252	0.000000	0.000000	0.000000	1.000000	0.000000	1.000000	0.000000	0.000000	
354000	-68.295097	1	3.879495	0.005619	0.011047	0.005619	0.000000	0.106330	0.000000	0.053651	0.000000	0.000000	0.000000	1.000000	0.000000	0.999999	0.000000	0.000001	
355000	-68.446158	1	0.549730	0.008610	0.013784	0.008610	0.000000	0.107276	0.000000	0.057564	0.000000	0.000000	0.000000	1.000000	0.000000	1.000000	0.000000	0.000000	
356000	-68.181501	1	0.532556	0.005095	0.003609	0.005095	0.000000	0.111095	0.000000	0.073382	0.000000	0.000000	0.000000	1.000000	0.000000	0.999999	0.000000	0.000001	
357000	-67.612807	1	1.180875	0.006239	0.018902	0.006239	0.000000	0.040550	0.000000	0.066270	0.000000	0.000000	0.000000	1.000000	0.000000	0.999999	0.000000	0.000001	
358000	-69.966093	1	1.071307	0.010268	0.007927	0.010268	0.000000	0.085187	0.000000	0.031403	0.000000	0.000000	0.000000	1.000000	0.000000	1.000000	0.000000	0.000000	
359000	-72.430538	1	0.569303	0.032667	0.008404	0.032667	0.000000	0.131081	0.000000	0.048400	0.000000	0.000000	0.000001	0.999999	0.000000	1.000000	0.000000	0.000000	
360000	-68.836854	1	0.597954	0.005187	0.025897	0.005187	0.000000	0.010988	0.000000	0.064761	0.000000	0.000000	0.000000	1.000000	0.000000	0.999999	0.000000	0.000001	
361000	-69.795126	1	0.254062	0.006385	0.013005	0.006385	0.000000	0.045128	0.000000	0.031914	0.000000	0.000000	0.000000	1.000000	0.000000	0.999999	0.000000	0.000001	
362000	-70.671212	1	1.264321	0.008725	0.006569	0.008725	0.000000	0.065991	0.000000	0.025492	0.000000	0.000000	0.000000	1.000000	0.000000	1.000000	0.000000	0.000000	
363000	-69.887834	1	0.933462	0.012495	0.005881	0.012495	0.000000	0.018635	0.000000	0.106333	0.000000	0.000000	0.000000	1.000000	0.000000	1.000000	0.000000	0.000000	
364000	-67.350585	1	0.895871	0.004061	0.009097	0.004061	0.000000	0.059058	0.000000	0.056201	0.000000	0.000000	0.000000	1.000000	0.000000	0.999999	0.000000	0.000001	
365000	-71.399050	1	0.766254	0.032478	0.006673	0.032478	0.000000	0.095302	0.000000	0.075474	0.000000	0.000000	0.000000	1.000000	0.000000	1.000000	0.000000	0.000000	
366000	-68.175247	1	0.768424	0.005009	0.011962	0.005009	0.000000	0.115641	0.000000	0.051446	0.000000	0.000000	0.000001	0.999999	0.000000	0.999999	0.000000	0.000001	
367000	-68.956519	1	0.277245	0.009826	0.002779	0.009826	0.000000	0.068906	0.000000	0.092614	0.000000	0.000000	0.000000	1.000000	0.000000	1.000000	0.000000	0.000000	
368000	-68.722494	1	0.515615	0.004452	0.002869	0.004452	0.000000	0.007819	0.000000	0.068832	0.000000	0.000000	0.000000	1.000000	0.000000	0.999999	0.000000	0.000001	
369000	-67.447349	1	0.829467	0.003580	0.005559	0.003580	0.000000	0.086752	0.000000	0.065226	0.000000	0.000000	0.000000	1.000000	0.000000	0.999999	0.000000	0.000001	
370000	-70.109202	1	0.010787	0.012668	0.008906	0.012668	0.000000	0.082581	0.000000	0.035621	0.000000	0.000000	0.000000	1.000000	0.000000	1.000000	0.000000	0.000000	
371000	-68.809208	1	6.115813	0.010699	0.031610	0.010699	0.000000	0.033313	0.000000	0.087862	0.000000	0.000000	0.000000	1.000000	0.000000	1.000000	0.000000	0.000000	
372000	-66.869524	1	1.686119	0.001278	0.013380	0.001278	0.000000	0.036094	0.000000	0.071241	0.000000	0.000000	0.000000	1.000000	0.000000	0.999998	0.000000	0.000002	
373000	-68.069507	1	0.001779	0.005306	0.005516	0.005306	0.000000	0.072877	0.000000	0.050721	0.000000	0.000000	0.000000	1.000000	0.000000	0.999999	0.000000	0.000001	
374000	-69.366617	1	0.603901	0.010811	0.010353	0.010811	0.000000	0.147328	0.000000	0.061004	0.000000	0.000000	0.000001	0.999999	0.000000	1.000000	0.000000	0.000000	
375000	-69.874193	1	0.427577	0.010876	0.003731	0.010876	0.000000	0.001922	0.000000	0.064355	0.000000	0.000000	0.000000	1.000000	0.000000	1.000000	0.000000	0.000000	
376000	-68.328471	1	0.495307	0.004041	0.026706	0.004041	0.000000	0.052144	0.000000	0.052290	0.000000	0.000000	0.000000	1.000000	0.000000	0.999999	0.000000	0.000001	
377000	-69.206879	1	0.872288	0.018736	0.010577	0.018736	0.000000	0.068588	0.000000	0.077192	0.000000	0.000000	0.000000	1.000000	0.000000	1.000000	0.000000	0.000000	
378000	-68.087507	1	1.599510	0.001645	0.009859	0.001645	0.000000	0.057670	0.000000	0.037910	0.000000	0.000000	0.000000	1.000000	0.000000	0.999998	0.000000	0.000002	
379000	-68.771655	1	1.997872	0.006143	0.016448	0.006143	0.000000	0.019224	0.000000	0.104629	0.000000	0.000000	0.000000	1.000000	0.000000	1.000000	0.000000	0.000000	
380000	-69.230689	1	0.139660	0.012561	0.009882	0.012561	0.000000	0.057525	0.000000	0.045488	0.000000	0.000000	0.000000	1.000000	0.000000	1.000000	0.000000	0.000000	
381000	-68.611380	1	2.575879	0.006820	0.012921	0.006820	0.000000	0.135457	0.000000	0.086646	0.000000	0.000000	0.000001	0.999999	0.000000	1.000000	0.000000	0.000000	
382000	-68.964822	1	0.193365	0.012412	0.016782	0.012412	0.000000	0.036090	0.000000	0.067410	0.000000	0.000000	0.000000	1.000000	0.000000	1.000000	0.000000	0.000000	
383000	-68.635875	1	1.094177	0.009825	0.003823	0.009825	0.000000	0.048678	0.000000	0.054474	0.000000	0.000000	0.000000	1.000000	0.000000	1.000000	0.000000	0.000000	
384000	-69.350683	1	1.388996	0.002000	0.004742	0.002000	0.000000	0.184371	0.000000	0.064249	0.000000	0.000000	0.000002	0.999998	0.000000	0.999998	0.000000	0.000002	
385000	-70.769140	1	0.258672	0.020908	0.011308	0.020908	0.000000	0.066970	0.000000	0.109621	0.000000	0.000000	0.000000	1.000000	0.000000	1.000000	0.000000	0.000000	
386000	-69.962062	1	0.775713	0.018409	0.006016	0.018409	0.000000	0.051673	0.000000	0.100966	0.000000	0.000000	0.000000	1.000000	0.000000	1.000000	0.000000	0.000000	
387000	-68.450091	1	0.531363	0.004807	0.012812	0.004807	0.000000	0.037098	0.000000	0.106355	0.000000	0.000000	0.000000	1.000000	0.000000	0.999999	0.000000	0.000001	
388000	-69.074971	1	2.037119	0.011323	0.036139	0.011323	0.000000	0.106053	0.000000	0.066473	0.000000	0.000000	0.000000	1.000000	0.000000	1.000000	0.000000	0.000000	
389000	-68.158043	1	1.201824	0.002761	0.002664	0.002761	0.000000	0.059243	0.000000	0.049060	0.000000	0.000000	0.000000	1.000000	0.000000	0.999999	0.000000	0.000001	
390000	-70.635815	1	1.574593	0.008231	0.001587	0.008231	0.000000	0.100275	0.000000	0.118867	0.000000	0.000000	0.000000	1.000000	0.000000	1.000000	0.000000	0.000000	
391000	-67.892241	1	0.909368	0.000228	0.004065	0.000228	0.000000	0.128673	0.000000	0.085032	0.000000	0.000000	0.000001	0.999999	0.000000	0.999986	0.000000	0.000014	
392000	-68.855570	1	1.692094	0.003819	0.010308	0.003819	0.000000	0.084704	0.000000	0.120949	0.000000	0.000000	0.000000	1.000000	0.000000	0.999999	0.000000	0.000001	
393000	-69.726168	1	0.957581	0.003695	0.001152	0.003695	0.000000	0.042686	0.000000	0.039561	0.000000	0.000000	0.000000	1.000000	0.000000	0.999999	0.000000	0.000001	
394000	-70.283359	1	0.301142	0.022917	0.003728	0.022917	0.000000	0.075361	0.000000	0.060152	0.000000	0.000000	0.000000	1.000000	0.000000	1.000000	0.000000	0.000000	
395000	-68.293165	1	0.573190	0.005516	0.003472	0.005516	0.000000	0.110613	0.000000	0.063527	0.000000	0.000000	0.000000	1.000000	0.000000	0.999999	0.000000	0.000001	
396000	-71.184991	1	0.255310	0.024389	0.004657	0.024389	0.000000	0.042592	0.000000	0.104668	0.000000	0.000000	0.000000	1.000000	0.000000	1.000000	0.000000	0.000000	
397000	-68.091962	1	0.622094	0.006638	0.006412	0.006638	0.000000	0.030876	0.000000	0.088588	0.000000	0.000000	0.000000	1.000000	0.000000	1.000000	0.000000	0.000000	
398000	-68.904189	1	0.182703	0.008903	0.008658	0.008903	0.000000	0.008632	0.000000	0.073111	0.000000	0.000000	0.000000	1.000000	0.000000	1.000000	0.000000	0.000000	
399000	-67.969735	1	1.019461	0.009534	0.008697	0.009534	0.000000	0.053442	0.000000	0.062291	0.000000	0.000000	0.000000	1.000000	0.000000	1.000000	0.000000	0.000000	
400000	-67.579933	1	1.278082	0.002140	0.012697	0.002140	0.000000	0.040683	0.000000	0.098742	0.000000	0.000000	0.000000	1.000000	0.000000	0.999999	0.000000	0.000001	
401000	-70.538115	1	0.892852	0.000698	0.008330	0.000698	0.000000	0.058346	0.000000	0.020519	0.000000	0.000000	0.000000	1.000000	0.000000	0.999995	0.000000	0.000005	
402000	-69.826637	1	1.384915	0.016243	0.025660	0.016243	0.000000	0.011670	0.000000	0.071039	0.000000	0.000000	0.000000	1.000000	0.000000	1.000000	0.000000	0.000000	
403000	-68.281846	1	1.442056	0.011931	0.014926	0.011931	0.000000	0.048282	0.000000	0.078889	0.000000	0.000000	0.000000	1.000000	0.000000	1.000000	0.000000	0.000000	
404000	-67.978595	1	0.138329	0.003186	0.005070	0.003186	0.000000	0.014577	0.000000	0.074696	0.000000	0.000000	0.000000	1.000000	0.000000	0.999999	0.000000	0.000001	
405000	-67.567930	1	0.499565	0.003120	0.003922	0.003120	0.000000	0.031495	0.000000	0.068417	0.000000	0.000000	0.000000	1.000000	0.000000	0.999999	0.000000	0.000001	
406000	-67.103754	1	1.803568	0.000832	0.012599	0.000832	0.000000	0.092565	0.000000	0.056126	0.000000	0.000000	0.000000	1.000000	0.000000	0.999996	0.000000	0.000004	
407000	-69.721118	1	0.292508	0.001629	0.029450	0.001629	0.000000	0.015899	0.000000	0.106388	0.000000	0.000000	0.000000	1.000000	0.000000	0.999998	0.000000	0.000002	
408000	-68.377117	1	1.200065	0.001052	0.006416	0.001052	0.000000	0.162319	0.000000	0.073777	0.000000	0.000000	0.000001	0.999999	0.000000	0.999997	0.000000	0.000003	
409000	-70.324841	1	0.980426	0.026641	0.011757	0.026641	0.000000	0.082407	0.000000	0.070741	0.000000	0.000000	0.000000	1.000000	0.000000	1.000000	0.000000	0.000000	
410000	-69.716701	1	0.584203	0.005666	0.002415	0.005666	0.000000	0.047566	0.000000	0.034862	0.000000	0.000000	0.000000	1.000000	0.000000	0.999999	0.000000	0.000001	
411000	-68.247762	1	1.848503	0.004446	0.004762	0.004446	0.000000	0.047112	0.000000	0.097892	0.000000	0.000000	0.000000	1.000000	0.000000	0.999999	0.000000	0.000001	
412000	-68.760437	1	0.342362	0.007392	0.009251	0.007392	0.000000	0.112937	0.000000	0.099648	0.000000	0.000000	0.000000	1.000000	0.000000	1.000000	0.000000	0.000000	
413000	-67.715544	1	0.595433	0.002354	0.018916	0.002354	0.000000	0.026171	0.000000	0.086383	0.000000	0.000000	0.000000	1.000000	0.000000	0.999999	0.000000	0.000001	
414000	-73.464928	1	0.042832	0.005348	0.017319	0.005348	0.000000	0.172193	0.000000	0.168662	0.000000	0.000000	0.000002	0.999998	0.000000	0.999999	0.000000	0.000001	
415000	-68.846695	1	0.537828	0.013157	0.007305	0.013157	0.000000	0.046158	0.000000	0.052389	0.000000	0.000000	0.000000	1.000000	0.000000	1.000000	0.000000	0.000000	
416000	-68.344117	1	0.348142	0.008471	0.008957	0.008471	0.000000	0.033299	0.000000	0.053593	0.000000	0.000000	0.000000	1.000000	0.000000	1.000000	0.000000	0.000000	
417000	-69.483018	1	0.650649	0.010787	0.010013	0.010787	0.000000	0.088928	0.000000	0.036909	0.000000	0.000000	0.000000	1.000000	0.000000	1.000000	0.000000	0.000000	
418000	-68.242530	1	0.403767	0.011098	0.009094	0.011098	0.000000	0.045742	0.000000	0.072805	0.000000	0.000000	0.000000	1.000000	0.000000	1.000000	0.000000	0.000000	
419000	-73.276666	1	1.198967	0.034349	0.003934	0.034349	0.000000	0.044785	0.000000	0.117465	0.000000	0.000000	0.000000	1.000000	0.000000	1.000000	0.000000	0.000000	
420000	-68.741399	1	0.084004	0.005323	0.001221	0.005323	0.000000	0.044338	0.000000	0.058288	0.000000	0.000000	0.000000	1.000000	0.000000	0.999999	0.000000	0.000001	
421000	-67.401216	1	1.403549	0.005094	0.009085	0.005094	0.000000	0.068375	0.000000	0.078101	0.000000	0.000000	0.000000	1.000000	0.000000	0.999999	0.000000	0.000001	
422000	-67.434766	1	0.283714	0.001746	0.011351	0.001746	0.000000	0.049926	0.000000	0.091405	0.000000	0.000000	0.000000	1.000000	0.000000	0.999998	0.000000	0.000002	
423000	-68.557528	1	0.656251	0.007982	0.005395	0.007982	0.000000	0.036358	0.000000	0.048410	0.000000	0.000000	0.000000	1.000000	0.000000	1.000000	0.000000	0.000000	
424000	-67.026095	1	0.375872	0.001652	0.007271	0.001652	0.000000	0.042861	0.000000	0.074557	0.000000	0.000000	0.000000	1.000000	0.000000	0.999998	0.000000	0.000002	
425000	-68.436506	1	2.952117	0.012380	0.021218	0.012380	0.000000	0.051518	0.000000	0.079434	0.000000	0.000000	0.000000	1.000000	0.000000	1.000000	0.000000	0.000000	
426000	-67.144278	1	3.067326	0.001355	0.010179	0.001355	0.000000	0.032713	0.000000	0.071206	0.000000	0.000000	0.000000	1.000000	0.000000	0.999998	0.000000	0.000002	
427000	-68.028134	1	0.618548	0.004635	0.009559	0.004635	0.000000	0.011477	0.000000	0.069371	0.000000	0.000000	0.000000	1.000000	0.000000	0.999999	0.000000	0.000001	
428000	-69.665542	1	0.317566	0.018948	0.003665	0.018948	0.000000	0.074498	0.000000	0.073196	0.000000	0.000000	0.000000	1.000000	0.000000	1.000000	0.000000	0.000000	
429000	-67.723258	1	2.657717	0.002272	0.011406	0.002272	0.000000	0.019505	0.000000	0.056446	0.000000	0.000000	0.000000	1.000000	0.000000	0.999999	0.000000	0.000001	
430000	-67.137584	1	0.611595	0.002852	0.006388	0.002852	0.000000	0.054822	0.000000	0.075049	0.000000	0.000000	0.000000	1.000000	0.000000	0.999999	0.000000	0.000001	
431000	-72.029578	1	0.335733	0.006558	0.001812	0.006558	0.000000	0.004872	0.000000	0.134928	0.000000	0.000000	0.000000	1.000000	0.000000	1.000000	0.000000	0.000000	
432000	-69.902880	1	0.031290	0.014036	0.012487	0.014036	0.000000	0.090241	0.000000	0.043437	0.000000	0.000000	0.000000	1.000000	0.000000	1.000000	0.000000	0.000000	
433000	-69.472545	1	0.553005	0.016528	0.003928	0.016528	0.000000	0.073130	0.000000	0.086723	0.000000	0.000000	0.000000	1.000000	0.000000	1.000000	0.000000	0.000000	
434000	-69.788817	1	0.821897	0.007714	0.005899	0.007714	0.000000	0.041326	0.000000	0.123394	0.000000	0.000000	0.000000	1.000000	0.000000	1.000000	0.000000	0.000000	
435000	-68.752054	1	1.193636	0.005364	0.020361	0.005364	0.000000	0.153680	0.000000	0.077335	0.000000	0.000000	0.000001	0.999999	0.000000	0.999999	0.000000	0.000001	
436000	-68.504407	1	0.175951	0.009079	0.006440	0.009079	0.000000	0.053590	0.000000	0.049749	0.000000	0.000000	0.000000	1.000000	0.000000	1.000000	0.000000	0.000000	
437000	-68.579947	1	1.176680	0.011110	0.015797	0.011110	0.000000	0.048971	0.000000	0.049945	0.000000	0.000000	0.000000	1.000000	0.000000	1.000000	0.000000	0.000000	
438000	-67.663595	1	0.231994	0.003108	0.007804	0.003108	0.000000	0.075103	0.000000	0.049777	0.000000	0.000000	0.000000	1.000000	0.000000	0.999999	0.000000	0.000001	
439000	-68.121595	1	0.155383	0.007281	0.012036	0.007281	0.000000	0.033063	0.000000	0.077044	0.000000	0.000000	0.000000	1.000000	0.000000	1.000000	0.000000	0.000000	
440000	-68.414723	1	2.449190	0.005096	0.004752	0.005096	0.000000	0.087014	0.000000	0.094892	0.000000	0.000000	0.000000	1.000000	0.000000	0.999999	0.000000	0.000001	
441000	-67.441508	1	2.092149	0.001138	0.019916	0.001138	0.000000	0.026740	0.000000	0.091594	0.000000	0.000000	0.000000	1.000000	0.000000	0.999997	0.000000	0.000003	
442000	-67.991948	1	1.279284	0.005072	0.009915	0.005072	0.000000	0.055228	0.000000	0.100664	0.000000	0.000000	0.000000	1.000000	0.000000	0.999999	0.000000	0.000001	
443000	-69.169504	1	0.521513	0.005304	0.005045	0.005304	0.000000	0.064265	0.000000	0.119508	0.000000	0.000000	0.000000	1.000000	0.000000	0.999999	0.000000	0.000001	
444000	-68.106819	1	0.983752	0.004808	0.010919	0.004808	0.000000	0.133698	0.000000	0.070751	0.000000	0.000000	0.000001	0.999999	0.000000	0.999999	0.000000	0.000001	
445000	-69.292383	1	0.310872	0.010201	0.005740	0.010201	0.000000	0.018993	0.000000	0.049195	0.000000	0.000000	0.000000	1.000000	0.000000	1.000000	0.000000	0.000000	
446000	-71.344539	1	0.644164	0.028234	0.002343	0.028234	0.000000	0.074555	0.000000	0.058779	0.000000	0.000000	0.000000	1.000000	0.000000	1.000000	0.000000	0.000000	
447000	-70.006336	1	1.425586	0.017949	0.014052	0.017949	0.000000	0.135332	0.000000	0.061051	0.000000	0.000000	0.000001	0.999999	0.000000	1.000000	0.000000	0.000000	
448000	-69.970169	1	0.954222	0.018330	0.009600	0.018330	0.000000	0.105976	0.000000	0.098329	0.000000	0.000000	0.000000	1.000000	0.000000	1.000000	0.000000	0.000000	
449000	-67.995037	1	0.583069	0.005743	0.004129	0.005743	0.000000	0.028764	0.000000	0.078571	0.000000	0.000000	0.000000	1.000000	0.000000	0.999999	0.000000	0.000001	
450000	-69.255266	1	0.878924	0.004507	0.023308	0.004507	0.000000	0.027777	0.000000	0.114861	0.000000	0.000000	0.000000	1.000000	0.000000	0.999999	0.000000	0.000001	
451000	-69.939315	1	2.825283	0.003030	0.007000	0.003030	0.000000	0.032210	0.000000	0.030666	0.000000	0.000000	0.000000	1.000000	0.000000	0.999999	0.000000	0.000001	
452000	-67.545979	1	0.871776	0.004926	0.008718	0.004926	0.000000	0.041397	0.000000	0.085272	0.000000	0.000000	0.000000	1.000000	0.000000	0.999999	0.000000	0.000001	
453000	-69.390222	1	0.852367	0.013182	0.010475	0.013182	0.000000	0.007045	0.000000	0.068256	0.000000	0.000000	0.000000	1.000000	0.000000	1.000000	0.000000	0.000000	
454000	-70.706889	1	0.716817	0.018057	0.013498	0.018057	0.000000	0.084328	0.000000	0.034337	0.000000	0.000000	0.000000	1.000000	0.000000	1.000000	0.000000	0.000000	
455000	-68.345764	1	2.422330	0.006982	0.007009	0.006982	0.000000	0.081056	0.000000	0.094090	0.000000	0.000000	0.000000	1.000000	0.000000	1.000000	0.000000	0.000000	
456000	-68.116791	1	2.298098	0.009206	0.023903	0.009206	0.000000	0.045261	0.000000	0.059129	0.000000	0.000000	0.000000	1.000000	0.000000	1.000000	0.000000	0.000000	
457000	-68.001474	1	0.470417	0.001214	0.009783	0.001214	0.000000	0.110427	0.000000	0.043809	0.000000	0.000000	0.000000	1.000000	0.000000	0.999997	0.000000	0.000003	
458000	-69.742500	1	0.113328	0.005672	0.005229	0.005672	0.000000	0.184553	0.000000	0.081709	0.000000	0.000000	0.000002	0.999998	0.000000	0.999999	0.000000	0.000001	
459000	-67.819920	1	1.395988	0.007485	0.006754	0.007485	0.000000	0.071176	0.000000	0.064480	0.000000	0.000000	0.000000	1.000000	0.000000	1.000000	0.000000	0.000000	
460000	-69.608215	1	0.846027	0.013148	0.022017	0.013148	0.000000	0.008008	0.000000	0.071766	0.000000	0.000000	0.000000	1.000000	0.000000	1.000000	0.000000	0.000000	
461000	-67.741512	1	2.305913	0.003020	0.017687	0.003020	0.000000	0.012400	0.000000	0.074140	0.000000	0.000000	0.000000	1.000000	0.000000	0.999999	0.000000	0.000001	
462000	-67.398182	1	0.648024	0.000363	0.005546	0.000363	0.000000	0.095721	0.000000	0.091088	0.000000	0.000000	0.000000	1.000000	0.000000	0.999991	0.000000	0.000009	
463000	-71.069151	1	0.102359	0.012559	0.002013	0.012559	0.000000	0.171623	0.000000	0.058600	0.000000	0.000000	0.000002	0.999998	0.000000	1.000000	0.000000	0.000000	
464000	-69.221021	1	0.806397	0.012866	0.017404	0.012866	0.000000	0.031854	0.000000	0.048898	0.000000	0.000000	0.000000	1.000000	0.000000	1.000000	0.000000	0.000000	
465000	-67.720099	1	1.107484	0.006620	0.021606	0.006620	0.000000	0.062546	0.000000	0.074955	0.000000	0.000000	0.000000	1.000000	0.000000	1.000000	0.000000	0.000000	
466000	-67.929002	1	0.074277	0.005451	0.006174	0.005451	0.000000	0.061086	0.000000	0.052621	0.000000	0.000000	0.000000	1.000000	0.000000	0.999999	0.000000	0.000001	
467000	-68.284858	1	0.357755	0.008649	0.004613	0.008649	0.000000	0.037965	0.000000	0.059121	0.000000	0.000000	0.000000	1.000000	0.000000	1.000000	0.000000	0.000000	
468000	-71.520566	1	0.338246	0.030855	0.014305	0.030855	0.000000	0.087537	0.000000	0.089340	0.000000	0.000000	0.000000	1.000000	0.000000	1.000000	0.000000	0.000000	
469000	-70.073193	1	0.444808	0.017384	0.001437	0.017384	0.000000	0.060528	0.000000	0.073005	0.000000	0.000000	0.000000	1.000000	0.000000	1.000000	0.000000	0.000000	
470000	-67.947010	1	0.205507	0.007267	0.010252	0.007267	0.000000	0.083717	0.000000	0.069288	0.000000	0.000000	0.000000	1.000000	0.000000	1.000000	0.000000	0.000000	
471000	-70.789268	1	1.113705	0.028498	0.008557	0.028498	0.000000	0.060527	0.000000	0.089209	0.000000	0.000000	0.000000	1.000000	0.000000	1.000000	0.000000	0.000000	
472000	-70.329599	1	0.348524	0.013603	0.003631	0.013603	0.000000	0.139851	0.000000	0.049135	0.000000	0.000000	0.000001	0.999999	0.000000	1.000000	0.000000	0.000000	
473000	-76.429485	1	1.895968	0.033548	0.001609	0.033548	0.000000	0.059649	0.000000	0.155339	0.000000	0.000000	0.000000	1.000000	0.000000	1.000000	0.000000	0.000000	
474000	-70.137588	1	0.534409	0.012140	0.031667	0.012140	0.000000	0.020312	0.000000	0.090620	0.000000	0.000000	0.000000	1.000000	0.000000	1.000000	0.000000	0.000000	
475000	-68.145060	1	1.265944	0.007395	0.011302	0.007395	0.000000	0.033810	0.000000	0.051414	0.000000	0.000000	0.000000	1.000000	0.000000	1.000000	0.000000	0.000000	
476000	-69.070717	1	1.644740	0.014109	0.005711	0.014109	0.000000	0.057135	0.000000	0.053104	0.000000	0.000000	0.000000	1.000000	0.000000	1.000000	0.000000	0.000000	
477000	-72.077718	1	1.526746	0.030222	0.017772	0.030222	0.000000	0.014826	0.000000	0.048748	0.000000	0.000000	0.000000	1.000000	0.000000	1.000000	0.000000	0.000000	
478000	-70.463783	1	0.698274	0.009289	0.008003	0.009289	0.000000	0.068049	0.000000	0.135213	0.000000	0.000000	0.000000	1.000000	0.000000	1.000000	0.000000	0.000000	
479000	-68.377359	1	1.053279	0.007830	0.011590	0.007830	0.000000	0.050819	0.000000	0.101091	0.000000	0.000000	0.000000	1.000000	0.000000	1.000000	0.000000	0.000000	
480000	-68.401352	1	0.715754	0.002202	0.031483	0.002202	0.000000	0.108220	0.000000	0.085429	0.000000	0.000000	0.000000	1.000000	0.000000	0.999999	0.000000	0.000001	
481000	-68.434049	1	0.260250	0.004727	0.008136	0.004727	0.000000	0.090758	0.000000	0.041709	0.000000	0.000000	0.000000	1.000000	0.000000	0.999999	0.000000	0.000001	
482000	-70.056835	1	0.294149	0.010791	0.012858	0.010791	0.000000	0.018257	0.000000	0.111794	0.000000	0.000000	0.000000	1.000000	0.000000	1.000000	0.000000	0.000000	
483000	-71.521677	1	0.322962	0.032742	0.009219	0.032742	0.000000	0.040054	0.000000	0.087150	0.000000	0.000000	0.000000	1.000000	0.000000	1.000000	0.000000	0.000000	
484000	-68.109149	1	1.262844	0.006493	0.031706	0.006493	0.000000	0.055836	0.000000	0.062811	0.000000	0.000000	0.000000	1.000000	0.000000	0.999999	0.000000	0.000001	
485000	-67.876530	1	0.327506	0.000949	0.004708	0.000949	0.000000	0.114102	0.000000	0.051212	0.000000	0.000000	0.000001	0.999999	0.000000	0.999996	0.000000	0.000004	
486000	-67.315867	1	1.576649	0.002045	0.016383	0.002045	0.000000	0.021276	0.000000	0.064902	0.000000	0.000000	0.000000	1.000000	0.000000	0.999998	0.000000	0.000002	
487000	-69.030339	1	0.779661	0.016284	0.015853	0.016284	0.000000	0.058849	0.000000	0.082356	0.000000	0.000000	0.000000	1.000000	0.000000	1.000000	0.000000	0.000000	
488000	-68.487228	1	1.466500	0.001689	0.004892	0.001689	0.000000	0.147405	0.000000	0.058225	0.000000	0.000000	0.000001	0.999999	0.000000	0.999998	0.000000	0.000002	
489000	-69.184995	1	1.244812	0.007829	0.009839	0.007829	0.000000	0.003585	0.000000	0.097418	0.000000	0.000000	0.000000	1.000000	0.000000	1.000000	0.000000	0.000000	
490000	-70.162975	1	0.487283	0.011489	0.001261	0.011489	0.000000	0.106929	0.000000	0.094619	0.000000	0.000000	0.000000	1.000000	0.000000	1.000000	0.000000	0.000000	
491000	-68.675266	1	0.110180	0.007971	0.008369	0.007971	0.000000	0.026759	0.000000	0.093881	0.000000	0.000000	0.000000	1.000000	0.000000	1.000000	0.000000	0.000000	
492000	-71.545697	1	0.569500	0.024327	0.002296	0.024327	0.000000	0.123426	0.000000	0.055210	0.000000	0.000000	0.000001	0.999999	0.000000	1.000000	0.000000	0.000000	
493000	-68.062097	1	0.309984	0.005188	0.009207	0.005188	0.000000	0.015284	0.000000	0.067706	0.000000	0.000000	0.000000	1.000000	0.000000	0.999999	0.000000	0.000001	
494000	-69.986758	1	1.124878	0.003368	0.001878	0.003368	0.000000	0.001142	0.000000	0.054759	0.000000	0.000000	0.000000	1.000000	0.000000	0.999999	0.000000	0.000001	
495000	-68.901825	1	0.128279	0.008981	0.016881	0.008981	0.000000	0.049641	0.000000	0.050291	0.000000	0.000000	0.000000	1.000000	0.000000	1.000000	0.000000	0.000000	
496000	-69.869064	1	0.724522	0.014773	0.006765	0.014773	0.000000	0.148174	0.000000	0.072040	0.000000	0.000000	0.000001	0.999999	0.000000	1.000000	0.000000	0.000000	
497000	-68.204873	1	2.047037	0.005989	0.003033	0.005989	0.000000	0.062291	0.000000	0.070602	0.000000	0.000000	0.000000	1.000000	0.000000	0.999999	0.000000	0.000001	
498000	-68.996393	1	3.797093	0.010997	0.013865	0.010997	0.000000	0.016789	0.000000	0.086090	0.000000	0.000000	0.000000	1.000000	0.000000	1.000000	0.000000	0.000000	
499000	-68.204132	1	0.410836	0.005228	0.002982	0.005228	0.000000	0.029325	0.000000	0.059166	0.000000	0.000000	0.000000	1.000000	0.000000	0.999999	0.000000	0.000001	
500000	-67.979470	1	1.124621	0.005257	0.017662	0.005257	0.000000	0.039814	0.000000	0.048915	0.000000	0.000000	0.000000	1.000000	0.000000	0.999999	0.000000	0.000001	
501000	-69.674039	1	0.440082	0.006136	0.019491	0.006136	0.000000	0.013756	0.000000	0.110395	0.000000	0.000000	0.000000	1.000000	0.000000	1.000000	0.000000	0.000000	
502000	-68.249821	1	0.525090	0.009479	0.012254	0.009479	0.000000	0.027526	0.000000	0.075989	0.000000	0.000000	0.000000	1.000000	0.000000	1.000000	0.000000	0.000000	
503000	-68.453745	1	0.730544	0.006126	0.015394	0.006126	0.000000	0.036102	0.000000	0.102587	0.000000	0.000000	0.000000	1.000000	0.000000	1.000000	0.000000	0.000000	
504000	-67.657957	1	0.662254	0.001851	0.009204	0.001851	0.000000	0.044340	0.000000	0.100862	0.000000	0.000000	0.000000	1.000000	0.000000	0.999998	0.000000	0.000002	
505000	-67.093898	1	2.486209	0.001834	0.014968	0.001834	0.000000	0.032555	0.000000	0.078043	0.000000	0.000000	0.000000	1.000000	0.000000	0.999998	0.000000	0.000002	
506000	-68.981755	1	0.185271	0.013830	0.011455	0.013830	0.000000	0.062275	0.000000	0.085805	0.000000	0.000000	0.000000	1.000000	0.000000	1.000000	0.000000	0.000000	
507000	-69.032940	1	1.101807	0.006300	0.003787	0.006300	0.000000	0.100614	0.000000	0.106557	0.000000	0.000000	0.000000	1.000000	0.000000	1.000000	0.000000	0.000000	
508000	-69.808259	1	0.107437	0.018611	0.003988	0.018611	0.000000	0.027499	0.000000	0.072762	0.000000	0.000000	0.000000	1.000000	0.000000	1.000000	0.000000	0.000000	
509000	-68.014033	1	0.262360	0.008486	0.006922	0.008486	0.000000	0.066318	0.000000	0.061534	0.000000	0.000000	0.000000	1.000000	0.000000	1.000000	0.000000	0.000000	
510000	-68.059940	1	0.998113	0.005697	0.009009	0.005697	0.000000	0.026467	0.000000	0.092563	0.000000	0.000000	0.000000	1.000000	0.000000	0.999999	0.000000	0.000001	
511000	-72.314136	1	2.920847	0.018940	0.008135	0.018940	0.000000	0.120158	0.000000	0.027593	0.000000	0.000000	0.000001	0.999999	0.000000	1.000000	0.000000	0.000000	
512000	-67.259434	1	0.421929	0.001844	0.006608	0.001844	0.000000	0.069646	0.000000	0.086980	0.000000	0.000000	0.000000	1.000000	0.000000	0.999998	0.000000	0.000002	
513000	-70.164975	1	0.439629	0.009996	0.001600	0.009996	0.000000	0.129617	0.000000	0.050151	0.000000	0.000000	0.000001	0.999999	0.000000	1.000000	0.000000	0.000000	
514000	-69.751884	1	0.308467	0.017969	0.007116	0.017969	0.000000	0.059511	0.000000	0.096782	0.000000	0.000000	0.000000	1.000000	0.000000	1.000000	0.000000	0.000000	
515000	-69.433170	1	0.249436	0.018178	0.012244	0.018178	0.000000	0.078451	0.000000	0.066061	0.000000	0.000000	0.000000	1.000000	0.000000	1.000000	0.000000	0.000000	
516000	-70.345644	1	0.452960	0.020050	0.001930	0.020050	0.000000	0.070840	0.000000	0.082314	0.000000	0.000000	0.000000	1.000000	0.000000	1.000000	0.000000	0.000000	
517000	-67.230310	1	0.753740	0.001906	0.006526	0.001906	0.000000	0.054903	0.000000	0.087628	0.000000	0.000000	0.000000	1.000000	0.000000	0.999998	0.000000	0.000002	
518000	-67.940389	1	1.140989	0.002309	0.011235	0.002309	0.000000	0.008075	0.000000	0.063250	0.000000	0.000000	0.000000	1.000000	0.000000	0.999999	0.000000	0.000001	
519000	-67.707367	1	0.008357	0.004852	0.008038	0.004852	0.000000	0.038696	0.000000	0.076052	0.000000	0.000000	0.000000	1.000000	0.000000	0.999999	0.000000	0.000001	
520000	-67.872866	1	0.497599	0.000735	0.008861	0.000735	0.000000	0.096664	0.000000	0.106214	0.000000	0.000000	0.000000	1.000000	0.000000	0.999996	0.000000	0.000004	
521000	-69.386597	1	0.583881	0.006948	0.012465	0.006948	0.000000	0.147305	0.000000	0.106486	0.000000	0.000000	0.000001	0.999999	0.000000	1.000000	0.000000	0.000000	
522000	-68.974334	1	0.557712	0.016404	0.012218	0.016404	0.000000	0.065496	0.000000	0.078056	0.000000	0.000000	0.000000	1.000000	0.000000	1.000000	0.000000	0.000000	
523000	-68.820678	1	2.952886	0.008600	0.013600	0.008600	0.000000	0.018473	0.000000	0.095542	0.000000	0.000000	0.000000	1.000000	0.000000	1.000000	0.000000	0.000000	
524000	-68.599958	1	0.625397	0.013794	0.010107	0.013794	0.000000	0.073835	0.000000	0.076983	0.000000	0.000000	0.000000	1.000000	0.000000	1.000000	0.000000	0.000000	
525000	-69.921424	1	0.217424	0.022239	0.006138	0.022239	0.000000	0.065780	0.000000	0.077318	0.000000	0.000000	0.000000	1.000000	0.000000	1.000000	0.000000	0.000000	
526000	-71.615507	1	0.306507	0.032759	0.004970	0.032759	0.000000	0.067068	0.000000	0.053946	0.000000	0.000000	0.000000	1.000000	0.000000	1.000000	0.000000	0.000000	
527000	-69.433173	1	0.354931	0.012807	0.008724	0.012807	0.000000	0.118289	0.000000	0.095646	0.000000	0.000000	0.000001	0.999999	0.000000	1.000000	0.000000	0.000000	
528000	-68.584888	1	0.572069	0.007890	0.002865	0.007890	0.000000	0.102482	0.000000	0.069623	0.000000	0.000000	0.000000	1.000000	0.000000	1.000000	0.000000	0.000000	
529000	-67.725742	1	1.153612	0.004665	0.007225	0.004665	0.000000	0.057731	0.000000	0.050376	0.000000	0.000000	0.000000	1.000000	0.000000	0.999999	0.000000	0.000001	
530000	-71.467353	1	0.330361	0.022018	0.009454	0.022018	0.000000	0.019871	0.000000	0.041024	0.000000	0.000000	0.000000	1.000000	0.000000	1.000000	0.000000	0.000000	
531000	-69.437912	1	1.098354	0.014611	0.008253	0.014611	0.000000	0.119786	0.000000	0.089296	0.000000	0.000000	0.000001	0.999999	0.000000	1.000000	0.000000	0.000000	
532000	-68.953864	1	0.462539	0.001475	0.009037	0.001475	0.000000	0.021160	0.000000	0.118635	0.000000	0.000000	0.000000	1.000000	0.000000	0.999998	0.000000	0.000002	
533000	-69.399410	1	1.065308	0.007850	0.007991	0.007850	0.000000	0.134084	0.000000	0.042574	0.000000	0.000000	0.000001	0.999999	0.000000	1.000000	0.000000	0.000000	
534000	-67.990818	1	1.498731	0.007242	0.004449	0.007242	0.000000	0.049461	0.000000	0.069608	0.000000	0.000000	0.000000	1.000000	0.000000	1.000000	0.000000	0.000000	
535000	-69.475620	1	1.543722	0.015585	0.010261	0.015585	0.000000	0.040060	0.000000	0.046369	0.000000	0.000000	0.000000	1.000000	0.000000	1.000000	0.000000	0.000000	
536000	-69.863502	1	0.596109	0.002538	0.008934	0.002538	0.000000	0.184257	0.000000	0.044617	0.000000	0.000000	0.000002	0.999998	0.000000	0.999999	0.000000	0.000001	
537000	-70.382103	1	0.636457	0.008067	0.000812	0.008067	0.000000	0.117401	0.000000	0.098946	0.000000	0.000000	0.000001	0.999999	0.000000	1.000000	0.000000	0.000000	
538000	-73.845088	1	0.064578	0.044461	0.013577	0.044461	0.000000	0.014283	0.000000	0.073815	0.000000	0.000000	0.000000	1.000000	0.000000	1.000000	0.000000	0.000000	
539000	-72.755498	1	0.186271	0.022671	0.001109	0.022671	0.000000	0.032325	0.000000	0.117188	0.000000	0.000000	0.000000	1.000000	0.000000	1.000000	0.000000	0.000000	
540000	-69.358906	1	1.278810	0.011046	0.011941	0.011046	0.000000	0.056521	0.000000	0.037493	0.000000	0.000000	0.000000	1.000000	0.000000	1.000000	0.000000	0.000000	
541000	-69.287503	1	0.068446	0.012170	0.007004	0.012170	0.000000	0.070549	0.000000	0.043831	0.000000	0.000000	0.000000	1.000000	0.000000	1.000000	0.000000	0.000000	
542000	-68.246584	1	0.257834	0.008626	0.006785	0.008626	0.000000	0.097987	0.000000	0.070247	0.000000	0.000000	0.000000	1.000000	0.000000	1.000000	0.000000	0.000000	
543000	-68.163824	1	0.324608	0.001567	0.001153	0.001567	0.000000	0.068344	0.000000	0.076143	0.000000	0.000000	0.000000	1.000000	0.000000	0.999998	0.000000	0.000002	
544000	-71.232428	1	1.905720	0.027741	0.005956	0.027741	0.000000	0.022107	0.000000	0.086364	0.000000	0.000000	0.000000	1.000000	0.000000	1.000000	0.000000	0.000000	
545000	-69.583406	1	4.879277	0.014629	0.030248	0.014629	0.000000	0.072007	0.000000	0.101219	0.000000	0.000000	0.000000	1.000000	0.000000	1.000000	0.000000	0.000000	
546000	-69.447036	1	0.388954	0.018049	0.012546	0.018049	0.000000	0.084635	0.000000	0.080427	0.000000	0.000000	0.000000	1.000000	0.000000	1.000000	0.000000	0.000000	
547000	-68.497976	1	1.860297	0.010982	0.010938	0.010982	0.000000	0.103686	0.000000	0.063991	0.000000	0.000000	0.000000	1.000000	0.000000	1.000000	0.000000	0.000000	
548000	-67.580774	1	0.766071	0.001527	0.015831	0.001527	0.000000	0.022439	0.000000	0.054919	0.000000	0.000000	0.000000	1.000000	0.000000	0.999998	0.000000	0.000002	
549000	-67.460809	1	1.735522	0.005411	0.010305	0.005411	0.000000	0.080509	0.000000	0.067728	0.000000	0.000000	0.000000	1.000000	0.000000	0.999999	0.000000	0.000001	
550000	-69.738194	1	0.282370	0.005180	0.006826	0.005180	0.000000	0.163822	0.000000	0.111527	0.000000	0.000000	0.000001	0.999999	0.000000	0.999999	0.000000	0.000001	
551000	-68.928968	1	0.207113	0.009740	0.004488	0.009740	0.000000	0.059249	0.000000	0.099512	0.000000	0.000000	0.000000	1.000000	0.000000	1.000000	0.000000	0.000000	
552000	-70.855544	1	0.201419	0.006717	0.011676	0.006717	0.000000	0.072578	0.000000	0.023433	0.000000	0.000000	0.000000	1.000000	0.000000	0.999999	0.000000	0.000001	
553000	-69.922948	1	0.227755	0.012427	0.006193	0.012427	0.000000	0.086574	0.000000	0.036320	0.000000	0.000000	0.000000	1.000000	0.000000	1.000000	0.000000	0.000000	
554000	-67.845850	1	0.850692	0.005781	0.024937	0.005781	0.000000	0.056006	0.000000	0.074176	0.000000	0.000000	0.000000	1.000000	0.000000	0.999999	0.000000	0.000001	
555000	-70.615776	1	0.068546	0.016422	0.010736	0.016422	0.000000	0.053829	0.000000	0.036187	0.000000	0.000000	0.000000	1.000000	0.000000	1.000000	0.000000	0.000000	
556000	-67.074641	1	1.666197	0.001736	0.010608	0.001736	0.000000	0.093017	0.000000	0.070764	0.000000	0.000000	0.000000	1.000000	0.000000	0.999998	0.000000	0.000002	
557000	-67.685891	1	1.042882	0.003517	0.007434	0.003517	0.000000	0.090011	0.000000	0.092211	0.000000	0.000000	0.000000	1.000000	0.000000	0.999999	0.000000	0.000001	
558000	-66.941401	1	1.424155	0.001834	0.011144	0.001834	0.000000	0.074269	0.000000	0.062539	0.000000	0.000000	0.000000	1.000000	0.000000	0.999998	0.000000	0.000002	
559000	-70.606140	1	0.581932	0.008615	0.014827	0.008615	0.000000	0.058255	0.000000	0.026193	0.000000	0.000000	0.000000	1.000000	0.000000	1.000000	0.000000	0.000000	
560000	-69.689616	1	1.044778	0.013644	0.016960	0.013644	0.000000	0.144042	0.000000	0.085901	0.000000	0.000000	0.000001	0.999999	0.000000	1.000000	0.000000	0.000000	
561000	-69.293069	1	0.905485	0.008145	0.004385	0.008145	0.000000	0.076126	0.000000	0.037382	0.000000	0.000000	0.000000	1.000000	0.000000	1.000000	0.000000	0.000000	
562000	-68.501121	1	1.450844	0.005237	0.033273	0.005237	0.000000	0.069992	0.000000	0.046445	0.000000	0.000000	0.000000	1.000000	0.000000	0.999999	0.000000	0.000001	
563000	-68.303002	1	0.346192	0.002558	0.001394	0.002558	0.000000	0.070200	0.000000	0.085395	0.000000	0.000000	0.000000	1.000000	0.000000	0.999999	0.000000	0.000001	
564000	-73.054180	1	0.342338	0.024596	0.001386	0.024596	0.000000	0.022948	0.000000	0.037622	0.000000	0.000000	0.000000	1.000000	0.000000	1.000000	0.000000	0.000000	
565000	-67.992712	1	0.779222	0.008779	0.010489	0.008779	0.000000	0.056141	0.000000	0.085433	0.000000	0.000000	0.000000	1.000000	0.000000	1.000000	0.000000	0.000000	
566000	-69.672612	1	0.994629	0.014679	0.001765	0.014679	0.000000	0.059940	0.000000	0.061279	0.000000	0.000000	0.000000	1.000000	0.000000	1.000000	0.000000	0.000000	
567000	-67.522341	1	0.141911	0.001731	0.003545	0.001731	0.000000	0.053447	0.000000	0.085180	0.000000	0.000000	0.000000	1.000000	0.000000	0.999998	0.000000	0.000002	
568000	-70.034657	1	0.003891	0.006442	0.000626	0.006442	0.000000	0.067834	0.000000	0.100572	0.000000	0.000000	0.000000	1.000000	0.000000	1.000000	0.000000	0.000000	
569000	-71.502613	1	0.006583	0.011897	0.002747	0.011897	0.000000	0.043977	0.000000	0.027960	0.000000	0.000000	0.000000	1.000000	0.000000	1.000000	0.000000	0.000000	
570000	-67.608299	1	3.377059	0.006308	0.024627	0.006308	0.000000	0.049921	0.000000	0.071443	0.000000	0.000000	0.000000	1.000000	0.000000	0.999999	0.000000	0.000001	
571000	-69.760431	1	0.861250	0.006821	0.002328	0.006821	0.000000	0.004298	0.000000	0.096628	0.000000	0.000000	0.000000	1.000000	0.000000	1.000000	0.000000	0.000000	
572000	-68.061824	1	1.572883	0.003541	0.005242	0.003541	0.000000	0.021706	0.000000	0.089182	0.000000	0.000000	0.000000	1.000000	0.000000	0.999999	0.000000	0.000001	
573000	-67.453222	1	0.228475	0.003153	0.013976	0.003153	0.000000	0.070628	0.000000	0.063681	0.000000	0.000000	0.000000	1.000000	0.000000	0.999999	0.000000	0.000001	
574000	-69.027934	1	1.630045	0.005974	0.011793	0.005974	0.000000	0.009025	0.000000	0.049679	0.000000	0.000000	0.000000	1.000000	0.000000	0.999999	0.000000	0.000001	
575000	-67.145644	1	0.529077	0.001209	0.009350	0.001209	0.000000	0.026037	0.000000	0.077324	0.000000	0.000000	0.000000	1.000000	0.000000	0.999997	0.000000	0.000003	
576000	-68.382383	1	2.630507	0.008397	0.017157	0.008397	0.000000	0.035356	0.000000	0.050021	0.000000	0.000000	0.000000	1.000000	0.000000	1.000000	0.000000	0.000000	
577000	-69.543894	1	1.626114	0.016964	0.032019	0.016964	0.000000	0.032561	0.000000	0.066846	0.000000	0.000000	0.000000	1.000000	0.000000	1.000000	0.000000	0.000000	
578000	-72.576393	1	0.592631	0.017922	0.004905	0.017922	0.000000	0.136808	0.000000	0.142649	0.000000	0.000000	0.000001	0.999999	0.000000	1.000000	0.000000	0.000000	
579000	-69.134143	1	0.756192	0.004255	0.001830	0.004255	0.000000	0.079941	0.000000	0.107089	0.000000	0.000000	0.000000	1.000000	0.000000	0.999999	0.000000	0.000001	
580000	-67.627604	1	1.646042	0.006448	0.013335	0.006448	0.000000	0.070404	0.000000	0.083237	0.000000	0.000000	0.000000	1.000000	0.000000	1.000000	0.000000	0.000000	
581000	-70.920249	1	0.716183	0.030777	0.014231	0.030777	0.000000	0.067359	0.000000	0.063723	0.000000	0.000000	0.000000	1.000000	0.000000	1.000000	0.000000	0.000000	
582000	-67.504309	1	2.302508	0.005642	0.021881	0.005642	0.000000	0.048408	0.000000	0.077398	0.000000	0.000000	0.000000	1.000000	0.000000	0.999999	0.000000	0.000001	
583000	-70.294526	1	0.225028	0.020008	0.003769	0.020008	0.000000	0.094246	0.000000	0.091014	0.000000	0.000000	0.000000	1.000000	0.000000	1.000000	0.000000	0.000000	
584000	-67.949657	1	1.470377	0.001918	0.013486	0.001918	0.000000	0.059660	0.000000	0.039231	0.000000	0.000000	0.000000	1.000000	0.000000	0.999998	0.000000	0.000002	
585000	-68.103295	1	0.876061	0.002955	0.012318	0.002955	0.000000	0.145115	0.000000	0.071860	0.000000	0.000000	0.000001	0.999999	0.000000	0.999999	0.000000	0.000001	
586000	-68.495974	1	0.242094	0.003333	0.006907	0.003333	0.000000	0.151958	0.000000	0.072638	0.000000	0.000000	0.000001	0.999999	0.000000	0.999999	0.000000	0.000001	
587000	-69.034620	1	4.802774	0.002508	0.009018	0.002508	0.000000	0.093511	0.000000	0.117098	0.000000	0.000000	0.000000	1.000000	0.000000	0.999999	0.000000	0.000001	
588000	-67.994650	1	0.602035	0.003416	0.023450	0.003416	0.000000	0.101635	0.000000	0.061676	0.000000	0.000000	0.000000	1.000000	0.000000	0.999999	0.000000	0.000001	
589000	-68.090163	1	0.588852	0.009665	0.009150	0.009665	0.000000	0.082315	0.000000	0.065420	0.000000	0.000000	0.000000	1.000000	0.000000	1.000000	0.000000	0.000000	
590000	-69.489296	1	0.887946	0.018181	0.005668	0.018181	0.000000	0.058448	0.000000	0.087606	0.000000	0.000000	0.000000	1.000000	0.000000	1.000000	0.000000	0.000000	
591000	-69.552852	1	1.022990	0.015082	0.010832	0.015082	0.000000	0.030975	0.000000	0.046362	0.000000	0.000000	0.000000	1.000000	0.000000	1.000000	0.000000	0.000000	
592000	-71.364413	1	0.557497	0.011939	0.002883	0.011939	0.000000	0.151657	0.000000	0.036402	0.000000	0.000000	0.000001	0.999999	0.000000	1.000000	0.000000	0.000000	
593000	-68.313401	1	0.564572	0.010820	0.010765	0.010820	0.000000	0.044979	0.000000	0.057710	0.000000	0.000000	0.000000	1.000000	0.000000	1.000000	0.000000	0.000000	
594000	-68.837607	1	0.281788	0.013527	0.005298	0.013527	0.000000	0.037564	0.000000	0.062787	0.000000	0.000000	0.000000	1.000000	0.000000	1.000000	0.000000	0.000000	
595000	-70.966764	1	0.145493	0.017733	0.006659	0.017733	0.000000	0.167920	0.000000	0.086339	0.000000	0.000000	0.000002	0.999998	0.000000	1.000000	0.000000	0.000000	
596000	-67.981322	1	0.561396	0.003330	0.009090	0.003330	0.000000	0.084711	0.000000	0.103047	0.000000	0.000000	0.000000	1.000000	0.000000	0.999999	0.000000	0.000001	
597000	-69.053147	1	0.833166	0.013967	0.006011	0.013967	0.000000	0.023475	0.000000	0.062811	0.000000	0.000000	0.000000	1.000000	0.000000	1.000000	0.000000	0.000000	
598000	-69.769689	1	0.270274	0.011395	0.000940	0.011395	0.000000	0.032892	0.000000	0.067840	0.000000	0.000000	0.000000	1.000000	0.000000	1.000000	0.000000	0.000000	
599000	-68.314029	1	0.332800	0.005855	0.019181	0.005855	0.000000	0.104500	0.000000	0.072487	0.000000	0.000000	0.000000	1.000000	0.000000	0.999999	0.000000	0.000001	
600000	-68.861830	1	0.303627	0.002780	0.002503	0.002780	0.000000	0.043798	0.000000	0.039587	0.000000	0.000000	0.000000	1.000000	0.000000	0.999999	0.000000	0.000001	
601000	-69.555773	1	3.461499	0.013647	0.011258	0.013647	0.000000	0.028173	0.000000	0.047786	0.000000	0.000000	0.000000	1.000000	0.000000	1.000000	0.000000	0.000000	
602000	-68.333737	1	0.984985	0.010494	0.013816	0.010494	0.000000	0.031716	0.000000	0.059326	0.000000	0.000000	0.000000	1.000000	0.000000	1.000000	0.000000	0.000000	
603000	-68.257972	1	1.977766	0.007410	0.012117	0.007410	0.000000	0.014824	0.000000	0.078302	0.000000	0.000000	0.000000	1.000000	0.000000	1.000000	0.000000	0.000000	
604000	-69.064675	1	0.391712	0.014821	0.004374	0.014821	0.000000	0.084458	0.000000	0.071456	0.000000	0.000000	0.000000	1.000000	0.000000	1.000000	0.000000	0.000000	
605000	-68.939728	1	0.156771	0.006659	0.003790	0.006659	0.000000	0.057088	0.000000	0.040549	0.000000	0.000000	0.000000	1.000000	0.000000	0.999999	0.000000	0.000001	
606000	-72.332001	1	4.103145	0.029128	0.005850	0.029128	0.000000	0.110875	0.000000	0.045307	0.000000	0.000000	0.000000	1.000000	0.000000	1.000000	0.000000	0.000000	
607000	-70.321100	1	0.404031	0.010007	0.006706	0.010007	0.000000	0.191557	0.000000	0.077419	0.000000	0.000000	0.000002	0.999998	0.000000	1.000000	0.000000	0.000000	
608000	-68.658161	1	2.149301	0.001632	0.002225	0.001632	0.000000	0.011443	0.000000	0.077144	0.000000	0.000000	0.000000	1.000000	0.000000	0.999998	0.000000	0.000002	
609000	-67.172879	1	2.833563	0.000793	0.014605	0.000793	0.000000	0.104780	0.000000	0.065513	0.000000	0.000000	0.000000	1.000000	0.000000	0.999996	0.000000	0.000004	
610000	-67.650375	1	0.541385	0.001334	0.006758	0.001334	0.000000	0.011593	0.000000	0.069717	0.000000	0.000000	0.000000	1.000000	0.000000	0.999998	0.000000	0.000002	
611000	-73.091621	1	0.772346	0.035697	0.000947	0.035697	0.000000	0.064573	0.000000	0.060010	0.000000	0.000000	0.000000	1.000000	0.000000	1.000000	0.000000	0.000000	
612000	-67.312450	1	1.607562	0.003309	0.008827	0.003309	0.000000	0.080621	0.000000	0.059246	0.000000	0.000000	0.000000	1.000000	0.000000	0.999999	0.000000	0.000001	
613000	-69.983500	1	0.641986	0.001374	0.022028	0.001374	0.000000	0.150743	0.000000	0.034103	0.000000	0.000000	0.000001	0.999999	0.000000	0.999997	0.000000	0.000003	
614000	-71.422167	1	0.347650	0.021143	0.007225	0.021143	0.000000	0.073526	0.000000	0.122991	0.000000	0.000000	0.000000	1.000000	0.000000	1.000000	0.000000	0.000000	
615000	-67.917851	1	0.300879	0.005129	0.005446	0.005129	0.000000	0.093531	0.000000	0.056787	0.000000	0.000000	0.000000	1.000000	0.000000	0.999999	0.000000	0.000001	
616000	-74.486787	1	2.703989	0.051987	0.014739	0.051987	0.000000	0.125713	0.000000	0.077798	0.000000	0.000000	0.000001	0.999999	0.000000	1.000000	0.000000	0.000000	
617000	-67.677725	1	0.268510	0.002172	0.003356	0.002172	0.000000	0.098813	0.000000	0.072362	0.000000	0.000000	0.000000	1.000000	0.000000	0.999999	0.000000	0.000001	
618000	-68.094892	1	0.622915	0.008249	0.005410	0.008249	0.000000	0.034238	0.000000	0.063387	0.000000	0.000000	0.000000	1.000000	0.000000	1.000000	0.000000	0.000000	
619000	-71.188538	1	0.497639	0.016152	0.007576	0.016152	0.000000	0.019889	0.000000	0.036143	0.000000	0.000000	0.000000	1.000000	0.000000	1.000000	0.000000	0.000000	
620000	-70.651712	1	0.497317	0.024325	0.014859	0.024325	0.000000	0.058580	0.000000	0.047428	0.000000	0.000000	0.000000	1.000000	0.000000	1.000000	0.000000	0.000000	
621000	-69.697170	1	1.608500	0.006318	0.002862	0.006318	0.000000	0.044022	0.000000	0.115563	0.000000	0.000000	0.000000	1.000000	0.000000	1.000000	0.000000	0.000000	
622000	-67.723748	1	2.004151	0.003012	0.004934	0.003012	0.000000	0.086307	0.000000	0.057655	0.000000	0.000000	0.000000	1.000000	0.000000	0.999999	0.000000	0.000001	
623000	-68.475644	1	0.474870	0.012448	0.011152	0.012448	0.000000	0.078631	0.000000	0.066741	0.000000	0.000000	0.000000	1.000000	0.000000	1.000000	0.000000	0.000000	
624000	-68.431956	1	0.074679	0.008780	0.005660	0.008780	0.000000	0.049074	0.000000	0.052602	0.000000	0.000000	0.000000	1.000000	0.000000	1.000000	0.000000	0.000000	
625000	-68.584589	1	1.119670	0.002235	0.016426	0.002235	0.000000	0.115110	0.000000	0.114779	0.000000	0.000000	0.000001	0.999999	0.000000	0.999999	0.000000	0.000001	
626000	-69.350417	1	2.187673	0.008041	0.001566	0.008041	0.000000	0.093438	0.000000	0.078444	0.000000	0.000000	0.000000	1.000000	0.000000	1.000000	0.000000	0.000000	
627000	-69.791963	1	0.259737	0.017268	0.016367	0.017268	0.000000	0.104075	0.000000	0.065621	0.000000	0.000000	0.000000	1.000000	0.000000	1.000000	0.000000	0.000000	
628000	-73.313722	1	0.119519	0.014204	0.025510	0.014204	0.000000	0.075060	0.000000	0.147286	0.000000	0.000000	0.000000	1.000000	0.000000	1.000000	0.000000	0.000000	
629000	-68.322263	1	0.009054	0.008047	0.004580	0.008047	0.000000	0.033744	0.000000	0.079640	0.000000	0.000000	0.000000	1.000000	0.000000	1.000000	0.000000	0.000000	
630000	-69.134107	1	0.045644	0.013851	0.014110	0.013851	0.000000	0.039400	0.000000	0.069844	0.000000	0.000000	0.000000	1.000000	0.000000	1.000000	0.000000	0.000000	
631000	-68.546789	1	0.068710	0.008361	0.003011	0.008361	0.000000	0.029285	0.000000	0.073867	0.000000	0.000000	0.000000	1.000000	0.000000	1.000000	0.000000	0.000000	
632000	-68.545203	1	1.044924	0.011577	0.020464	0.011577	0.000000	0.076187	0.000000	0.057721	0.000000	0.000000	0.000000	1.000000	0.000000	1.000000	0.000000	0.000000	
633000	-68.947366	1	0.912735	0.012238	0.006426	0.012238	0.000000	0.030666	0.000000	0.052633	0.000000	0.000000	0.000000	1.000000	0.000000	1.000000	0.000000	0.000000	
634000	-69.900979	1	0.134683	0.010097	0.008749	0.010097	0.000000	0.047667	0.000000	0.034439	0.000000	0.000000	0.000000	1.000000	0.000000	1.000000	0.000000	0.000000	
635000	-71.021368	1	0.909271	0.027194	0.003618	0.027194	0.000000	0.097262	0.000000	0.068087	0.000000	0.000000	0.000000	1.000000	0.000000	1.000000	0.000000	0.000000	
636000	-70.643079	1	2.108329	0.018930	0.017051	0.018930	0.000000	0.035698	0.000000	0.038690	0.000000	0.000000	0.000000	1.000000	0.000000	1.000000	0.000000	0.000000	
637000	-69.862559	1	1.143920	0.004337	0.016853	0.004337	0.000000	0.046002	0.000000	0.027842	0.000000	0.000000	0.000000	1.000000	0.000000	0.999999	0.000000	0.000001	
638000	-68.435410	1	0.094533	0.007617	0.002578	0.007617	0.000000	0.040029	0.000000	0.077403	0.000000	0.000000	0.000000	1.000000	0.000000	1.000000	0.000000	0.000000	
639000	-69.585051	1	0.015865	0.003505	0.026991	0.003505	0.000000	0.110225	0.000000	0.090432	0.000000	0.000000	0.000000	1.000000	0.000000	0.999999	0.000000	0.000001	
640000	-69.635929	1	2.784126	0.014291	0.040046	0.014291	0.000000	0.048350	0.000000	0.096366	0.000000	0.000000	0.000000	1.000000	0.000000	1.000000	0.000000	0.000000	
641000	-69.022948	1	0.453576	0.011299	0.007786	0.011299	0.000000	0.047588	0.000000	0.101958	0.000000	0.000000	0.000000	1.000000	0.000000	1.000000	0.000000	0.000000	
642000	-68.438871	1	2.217043	0.010350	0.016911	0.010350	0.000000	0.100802	0.000000	0.082828	0.000000	0.000000	0.000000	1.000000	0.000000	1.000000	0.000000	0.000000	
643000	-68.935309	1	0.161961	0.005924	0.023425	0.005924	0.000000	0.092961	0.000000	0.055131	0.000000	0.000000	0.000000	1.000000	0.000000	0.999999	0.000000	0.000001	
644000	-68.198612	1	0.803916	0.006896	0.009540	0.006896	0.000000	0.083767	0.000000	0.097449	0.000000	0.000000	0.000000	1.000000	0.000000	1.000000	0.000000	0.000000	
645000	-73.961400	1	0.708070	0.052513	0.011133	0.052513	0.000000	0.060590	0.000000	0.083414	0.000000	0.000000	0.000000	1.000000	0.000000	1.000000	0.000000	0.000000	
646000	-67.500454	1	0.200785	0.002899	0.008825	0.002899	0.000000	0.069743	0.000000	0.053070	0.000000	0.000000	0.000000	1.000000	0.000000	0.999999	0.000000	0.000001	
647000	-73.112088	1	0.029920	0.002689	0.002096	0.002689	0.000000	0.191562	0.000000	0.164652	0.000000	0.000000	0.000002	0.999998	0.000000	0.999999	0.000000	0.000001	
648000	-69.308793	1	0.493398	0.010949	0.001774	0.010949	0.000000	0.091167	0.000000	0.080919	0.000000	0.000000	0.000000	1.000000	0.000000	1.000000	0.000000	0.000000	
649000	-69.482016	1	0.163607	0.016828	0.008387	0.016828	0.000000	0.061131	0.000000	0.091250	0.000000	0.000000	0.000000	1.000000	0.000000	1.000000	0.000000	0.000000	
650000	-67.264614	1	0.344828	0.002057	0.007831	0.002057	0.000000	0.092206	0.000000	0.063529	0.000000	0.000000	0.000000	1.000000	0.000000	0.999998	0.000000	0.000002	
651000	-67.110955	1	2.135742	0.002649	0.013563	0.002649	0.000000	0.034593	0.000000	0.066778	0.000000	0.000000	0.000000	1.000000	0.000000	0.999999	0.000000	0.000001	
652000	-66.964322	1	1.081214	0.002032	0.013410	0.002032	0.000000	0.074828	0.000000	0.063319	0.000000	0.000000	0.000000	1.000000	0.000000	0.999998	0.000000	0.000002	
653000	-71.237117	1	3.145676	0.024889	0.025635	0.024889	0.000000	0.081986	0.000000	0.039678	0.000000	0.000000	0.000000	1.000000	0.000000	1.000000	0.000000	0.000000	
654000	-67.157129	1	1.744092	0.001265	0.013946	0.001265	0.000000	0.086137	0.000000	0.053682	0.000000	0.000000	0.000000	1.000000	0.000000	0.999997	0.000000	0.000003	
655000	-70.177488	1	0.007598	0.012208	0.013988	0.012208	0.000000	0.120120	0.000000	0.044062	0.000000	0.000000	0.000001	0.999999	0.000000	1.000000	0.000000	0.000000	
656000	-69.774769	1	3.304539	0.010068	0.013182	0.010068	0.000000	0.019850	0.000000	0.111550	0.000000	0.000000	0.000000	1.000000	0.000000	1.000000	0.000000	0.000000	
657000	-68.673495	1	1.143477	0.001748	0.009240	0.001748	0.000000	0.003394	0.000000	0.104526	0.000000	0.000000	0.000000	1.000000	0.000000	0.999998	0.000000	0.000002	
658000	-69.993273	1	1.307997	0.019524	0.032353	0.019524	0.000000	0.082141	0.000000	0.076851	0.000000	0.000000	0.000000	1.000000	0.000000	1.000000	0.000000	0.000000	
659000	-67.822133	1	0.090832	0.004121	0.005586	0.004121	0.000000	0.073718	0.000000	0.051964	0.000000	0.000000	0.000000	1.000000	0.000000	0.999999	0.000000	0.000001	
660000	-68.965633	1	2.192161	0.016486	0.016233	0.016486	0.000000	0.081881	0.000000	0.065329	0.000000	0.000000	0.000000	1.000000	0.000000	1.000000	0.000000	0.000000	
661000	-68.709191	1	0.385748	0.001829	0.009099	0.001829	0.000000	0.170767	0.000000	0.085285	0.000000	0.000000	0.000002	0.999998	0.000000	0.999998	0.000000	0.000002	
662000	-69.424538	1	4.560929	0.015046	0.015756	0.015046	0.000000	0.081350	0.000000	0.048903	0.000000	0.000000	0.000000	1.000000	0.000000	1.000000	0.000000	0.000000	
663000	-67.220960	1	0.997678	0.001012	0.008907	0.001012	0.000000	0.020699	0.000000	0.078620	0.000000	0.000000	0.000000	1.000000	0.000000	0.999997	0.000000	0.000003	
664000	-70.265138	1	0.521974	0.018112	0.007607	0.018112	0.000000	0.072544	0.000000	0.039065	0.000000	0.000000	0.000000	1.000000	0.000000	1.000000	0.000000	0.000000	
665000	-69.771330	1	0.809409	0.008336	0.005467	0.008336	0.000000	0.110757	0.000000	0.120250	0.000000	0.000000	0.000000	1.000000	0.000000	1.000000	0.000000	0.000000	
666000	-69.097106	1	1.780163	0.014568	0.012860	0.014568	0.000000	0.058100	0.000000	0.047691	0.000000	0.000000	0.000000	1.000000	0.000000	1.000000	0.000000	0.000000	
667000	-67.829234	1	0.052854	0.006295	0.007427	0.006295	0.000000	0.038778	0.000000	0.068630	0.000000	0.000000	0.000000	1.000000	0.000000	1.000000	0.000000	0.000000	
668000	-67.468111	1	0.098290	0.002376	0.007670	0.002376	0.000000	0.075156	0.000000	0.086140	0.000000	0.000000	0.000000	1.000000	0.000000	0.999999	0.000000	0.000001	
669000	-70.019629	1	0.869737	0.014596	0.016162	0.014596	0.000000	0.099167	0.000000	0.038594	0.000000	0.000000	0.000000	1.000000	0.000000	1.000000	0.000000	0.000000	
670000	-70.105819	1	1.380659	0.021910	0.004255	0.021910	0.000000	0.074579	0.000000	0.061230	0.000000	0.000000	0.000000	1.000000	0.000000	1.000000	0.000000	0.000000	
671000	-68.469431	1	2.035374	0.003034	0.003207	0.003034	0.000000	0.101378	0.000000	0.094293	0.000000	0.000000	0.000000	1.000000	0.000000	0.999999	0.000000	0.000001	
672000	-69.285035	1	2.488267	0.007126	0.004453	0.007126	0.000000	0.004104	0.000000	0.081979	0.000000	0.000000	0.000000	1.000000	0.000000	1.000000	0.000000	0.000000	
673000	-69.080284	1	1.025245	0.003347	0.022232	0.003347	0.000000	0.057372	0.000000	0.032776	0.000000	0.000000	0.000000	1.000000	0.000000	0.999999	0.000000	0.000001	
674000	-67.850950	1	4.881054	0.001937	0.011987	0.001937	0.000000	0.077076	0.000000	0.096880	0.000000	0.000000	0.000000	1.000000	0.000000	0.999998	0.000000	0.000002	
675000	-67.573130	1	0.420396	0.002737	0.002789	0.002737	0.000000	0.053147	0.000000	0.073280	0.000000	0.000000	0.000000	1.000000	0.000000	0.999999	0.000000	0.000001	
676000	-69.410680	1	1.503058	0.015590	0.005729	0.015590	0.000000	0.019358	0.000000	0.071868	0.000000	0.000000	0.000000	1.000000	0.000000	1.000000	0.000000	0.000000	
677000	-68.502771	1	1.445370	0.013187	0.010513	0.013187	0.000000	0.048128	0.000000	0.059832	0.000000	0.000000	0.000000	1.000000	0.000000	1.000000	0.000000	0.000000	
678000	-67.355903	1	0.431976	0.002789	0.005432	0.002789	0.000000	0.080615	0.000000	0.061186	0.000000	0.000000	0.000000	1.000000	0.000000	0.999999	0.000000	0.000001	
679000	-67.872609	1	1.844777	0.003171	0.004083	0.003171	0.000000	0.040320	0.000000	0.087241	0.000000	0.000000	0.000000	1.000000	0.000000	0.999999	0.000000	0.000001	
680000	-69.360469	1	0.810165	0.016002	0.013495	0.016002	0.000000	0.031654	0.000000	0.052399	0.000000	0.000000	0.000000	1.000000	0.000000	1.000000	0.000000	0.000000	
681000	-69.020015	1	0.527340	0.013999	0.010557	0.013999	0.000000	0.043306	0.000000	0.051007	0.000000	0.000000	0.000000	1.000000	0.000000	1.000000	0.000000	0.000000	
682000	-69.569595	1	0.129191	0.012454	0.005118	0.012454	0.000000	0.058340	0.000000	0.106186	0.000000	0.000000	0.000000	1.000000	0.000000	1.000000	0.000000	0.000000	
683000	-67.275839	1	1.049980	0.002380	0.013733	0.002380	0.000000	0.042337	0.000000	0.053480	0.000000	0.000000	0.000000	1.000000	0.000000	0.999999	0.000000	0.000001	
684000	-68.346263	1	0.735229	0.003745	0.035017	0.003745	0.000000	0.076345	0.000000	0.076402	0.000000	0.000000	0.000000	1.000000	0.000000	0.999999	0.000000	0.000001	
685000	-68.429230	1	0.697552	0.003616	0.013515	0.003616	0.000000	0.000485	0.000000	0.082570	0.000000	0.000000	0.000000	1.000000	0.000000	0.999999	0.000000	0.000001	
686000	-68.418436	1	2.438696	0.004646	0.005176	0.004646	0.000000	0.016128	0.000000	0.084921	0.000000	0.000000	0.000000	1.000000	0.000000	0.999999	0.000000	0.000001	
687000	-68.198159	1	0.582614	0.006780	0.007713	0.006780	0.000000	0.045443	0.000000	0.097095	0.000000	0.000000	0.000000	1.000000	0.000000	1.000000	0.000000	0.000000	
688000	-70.424027	1	1.143997	0.004374	0.007185	0.004374	0.000000	0.028336	0.000000	0.028222	0.000000	0.000000	0.000000	1.000000	0.000000	0.999999	0.000000	0.000001	
689000	-67.885034	1	0.687276	0.007235	0.005366	0.007235	0.000000	0.067826	0.000000	0.080080	0.000000	0.000000	0.000000	1.000000	0.000000	1.000000	0.000000	0.000000	
690000	-68.623760	1	0.576805	0.008328	0.007392	0.008328	0.000000	0.054271	0.000000	0.043467	0.000000	0.000000	0.000000	1.000000	0.000000	1.000000	0.000000	0.000000	
691000	-69.150215	1	0.166829	0.011302	0.007842	0.011302	0.000000	0.101575	0.000000	0.048086	0.000000	0.000000	0.000000	1.000000	0.000000	1.000000	0.000000	0.000000	
692000	-69.330050	1	0.647858	0.019423	0.007119	0.019423	0.000000	0.060554	0.000000	0.067489	0.000000	0.000000	0.000000	1.000000	0.000000	1.000000	0.000000	0.000000	
693000	-67.699564	1	0.284034	0.004830	0.006714	0.004830	0.000000	0.027000	0.000000	0.072837	0.000000	0.000000	0.000000	1.000000	0.000000	0.999999	0.000000	0.000001	
694000	-67.953375	1	0.956109	0.004205	0.002617	0.004205	0.000000	0.063508	0.000000	0.080065	0.000000	0.000000	0.000000	1.000000	0.000000	0.999999	0.000000	0.000001	
695000	-67.862731	1	0.504087	0.005974	0.007049	0.005974	0.000000	0.050431	0.000000	0.052257	0.000000	0.000000	0.000000	1.000000	0.000000	0.999999	0.000000	0.000001	
696000	-67.448032	1	1.149283	0.004139	0.021840	0.004139	0.000000	0.053353	0.000000	0.060271	0.000000	0.000000	0.000000	1.000000	0.000000	0.999999	0.000000	0.000001	
697000	-67.810365	1	0.757118	0.005978	0.017385	0.005978	0.000000	0.035315	0.000000	0.059516	0.000000	0.000000	0.000000	1.000000	0.000000	0.999999	0.000000	0.000001	
698000	-68.846397	1	0.581277	0.013379	0.010573	0.013379	0.000000	0.060905	0.000000	0.050779	0.000000	0.000000	0.000000	1.000000	0.000000	1.000000	0.000000	0.000000	
699000	-70.970851	1	0.122635	0.023486	0.008806	0.023486	0.000000	0.029281	0.000000	0.099813	0.000000	0.000000	0.000000	1.000000	0.000000	1.000000	0.000000	0.000000	
700000	-68.178401	1	2.976176	0.004606	0.007938	0.004606	0.000000	0.120430	0.000000	0.077547	0.000000	0.000000	0.000001	0.999999	0.000000	0.999999	0.000000	0.000001	
701000	-71.776853	1	1.321622	0.005260	0.006722	0.005260	0.000000	0.012152	0.000000	0.027591	0.000000	0.000000	0.000000	1.000000	0.000000	0.999999	0.000000	0.000001	
702000	-67.533059	1	0.589646	0.001887	0.016864	0.001887	0.000000	0.086916	0.000000	0.090444	0.000000	0.000000	0.000000	1.000000	0.000000	0.999998	0.000000	0.000002	
703000	-68.056893	1	2.238597	0.010106	0.015120	0.010106	0.000000	0.073316	0.000000	0.076356	0.000000	0.000000	0.000000	1.000000	0.000000	1.000000	0.000000	0.000000	
704000	-68.438461	1	0.826562	0.005106	0.025681	0.005106	0.000000	0.082225	0.000000	0.046945	0.000000	0.000000	0.000000	1.000000	0.000000	0.999999	0.000000	0.000001	
705000	-67.606653	1	1.056836	0.007561	0.012546	0.007561	0.000000	0.057945	0.000000	0.070861	0.000000	0.000000	0.000000	1.000000	0.000000	1.000000	0.000000	0.000000	
706000	-67.663900	1	0.282357	0.003136	0.003161	0.003136	0.000000	0.070170	0.000000	0.079910	0.000000	0.000000	0.000000	1.000000	0.000000	0.999999	0.000000	0.000001	
707000	-69.062047	1	0.532129	0.010805	0.004926	0.010805	0.000000	0.018848	0.000000	0.055969	0.000000	0.000000	0.000000	1.000000	0.000000	1.000000	0.000000	0.000000	
708000	-70.509333	1	1.348903	0.012191	0.005509	0.012191	0.000000	0.178700	0.000000	0.091363	0.000000	0.000000	0.000002	0.999998	0.000000	1.000000	0.000000	0.000000	
709000	-68.860721	1	0.146586	0.001189	0.005453	0.001189	0.000000	0.135838	0.000000	0.041050	0.000000	0.000000	0.000001	0.999999	0.000000	0.999997	0.000000	0.000003	
710000	-67.562357	1	1.438497	0.004693	0.009871	0.004693	0.000000	0.093156	0.000000	0.059923	0.000000	0.000000	0.000000	1.000000	0.000000	0.999999	0.000000	0.000001	
711000	-68.422192	1	0.981917	0.003172	0.013646	0.003172	0.000000	0.158199	0.000000	0.074823	0.000000	0.000000	0.000001	0.999999	0.000000	0.999999	0.000000	0.000001	
712000	-67.652522	1	0.680207	0.000831	0.002389	0.000831	0.000000	0.048612	0.000000	0.055934	0.000000	0.000000	0.000000	1.000000	0.000000	0.999996	0.000000	0.000004	
713000	-70.258800	1	2.145572	0.010099	0.014058	0.010099	0.000000	0.190585	0.000000	0.090675	0.000000	0.000000	0.000002	0.999998	0.000000	1.000000	0.000000	0.000000	
714000	-67.176203	1	1.227982	0.000420	0.023259	0.000420	0.000000	0.025995	0.000000	0.074105	0.000000	0.000000	0.000000	1.000000	0.000000	0.999993	0.000000	0.000007	
715000	-68.714998	1	5.719975	0.005138	0.017048	0.005138	0.000000	0.026521	0.000000	0.102325	0.000000	0.000000	0.000000	1.000000	0.000000	0.999999	0.000000	0.000001	
716000	-68.113340	1	0.505267	0.001963	0.002638	0.001963	0.000000	0.078978	0.000000	0.097084	0.000000	0.000000	0.000000	1.000000	0.000000	0.999998	0.000000	0.000002	
717000	-67.336227	1	0.761236	0.002193	0.004942	0.002193	0.000000	0.084899	0.000000	0.078323	0.000000	0.000000	0.000000	1.000000	0.000000	0.999999	0.000000	0.000001	
718000	-69.609228	1	0.608711	0.007926	0.019735	0.007926	0.000000	0.022224	0.000000	0.041308	0.000000	0.000000	0.000000	1.000000	0.000000	1.000000	0.000000	0.000000	
719000	-69.449495	1	0.142909	0.005692	0.001969	0.005692	0.000000	0.101163	0.000000	0.107643	0.000000	0.000000	0.000000	1.000000	0.000000	0.999999	0.000000	0.000001	
720000	-71.401234	1	0.291391	0.017858	0.028873	0.017858	0.000000	0.005843	0.000000	0.081370	0.000000	0.000000	0.000000	1.000000	0.000000	1.000000	0.000000	0.000000	
721000	-67.550400	1	1.104729	0.005162	0.006586	0.005162	0.000000	0.043096	0.000000	0.061156	0.000000	0.000000	0.000000	1.000000	0.000000	0.999999	0.000000	0.000001	
722000	-68.217525	1	0.560638	0.005238	0.007403	0.005238	0.000000	0.130003	0.000000	0.066022	0.000000	0.000000	0.000001	0.999999	0.000000	0.999999	0.000000	0.000001	
723000	-69.942703	1	0.196810	0.020759	0.005160	0.020759	0.000000	0.058080	0.000000	0.054793	0.000000	0.000000	0.000000	1.000000	0.000000	1.000000	0.000000	0.000000	
724000	-68.536218	1	1.438979	0.008393	0.020673	0.008393	0.000000	0.015856	0.000000	0.083896	0.000000	0.000000	0.000000	1.000000	0.000000	1.000000	0.000000	0.000000	
725000	-68.399586	1	1.142633	0.008576	0.015483	0.008576	0.000000	0.016026	0.000000	0.080075	0.000000	0.000000	0.000000	1.000000	0.000000	1.000000	0.000000	0.000000	
726000	-70.718737	1	0.295850	0.012757	0.002749	0.012757	0.000000	0.045212	0.000000	0.034009	0.000000	0.000000	0.000000	1.000000	0.000000	1.000000	0.000000	0.000000	
727000	-70.491800	1	0.595975	0.026956	0.007460	0.026956	0.000000	0.046295	0.000000	0.081907	0.000000	0.000000	0.000000	1.000000	0.000000	1.000000	0.000000	0.000000	
728000	-68.962817	1	0.801060	0.002560	0.005671	0.002560	0.000000	0.059856	0.000000	0.123131	0.000000	0.000000	0.000000	1.000000	0.000000	0.999999	0.000000	0.000001	
729000	-69.473993	1	1.622273	0.015279	0.005853	0.015279	0.000000	0.021111	0.000000	0.084276	0.000000	0.000000	0.000000	1.000000	0.000000	1.000000	0.000000	0.000000	
730000	-68.845116	1	0.064561	0.013490	0.007242	0.013490	0.000000	0.051655	0.000000	0.058690	0.000000	0.000000	0.000000	1.000000	0.000000	1.000000	0.000000	0.000000	
731000	-67.737963	1	1.938609	0.004805	0.019883	0.004805	0.000000	0.021094	0.000000	0.077738	0.000000	0.000000	0.000000	1.000000	0.000000	0.999999	0.000000	0.000001	
732000	-70.831551	1	0.302278	0.007975	0.000189	0.007975	0.000000	0.086589	0.000000	0.073723	0.000000	0.000000	0.000000	1.000000	0.000000	1.000000	0.000000	0.000000	
733000	-67.719111	1	1.025022	0.000674	0.004770	0.000674	0.000000	0.126709	0.000000	0.074177	0.000000	0.000000	0.000001	0.999999	0.000000	0.999995	0.000000	0.000005	
734000	-68.504459	1	0.706457	0.009091	0.012013	0.009091	0.000000	0.042216	0.000000	0.047706	0.000000	0.000000	0.000000	1.000000	0.000000	1.000000	0.000000	0.000000	
735000	-67.598902	1	0.273488	0.002531	0.015062	0.002531	0.000000	0.052142	0.000000	0.053423	0.000000	0.000000	0.000000	1.000000	0.000000	0.999999	0.000000	0.000001	
736000	-67.274061	1	0.664877	0.004620	0.010675	0.004620	0.000000	0.050452	0.000000	0.073514	0.000000	0.000000	0.000000	1.000000	0.000000	0.999999	0.000000	0.000001	
737000	-68.483209	1	0.353982	0.002834	0.002216	0.002834	0.000000	0.040681	0.000000	0.099270	0.000000	0.000000	0.000000	1.000000	0.000000	0.999999	0.000000	0.000001	
738000	-68.722823	1	4.304883	0.003590	0.012206	0.003590	0.000000	0.155506	0.000000	0.077175	0.000000	0.000000	0.000001	0.999999	0.000000	0.999999	0.000000	0.000001	
739000	-68.186023	1	0.420280	0.008882	0.009564	0.008882	0.000000	0.093031	0.000000	0.061735	0.000000	0.000000	0.000000	1.000000	0.000000	1.000000	0.000000	0.000000	
740000	-68.278008	1	1.582317	0.003234	0.011301	0.003234	0.000000	0.003729	0.000000	0.087853	0.000000	0.000000	0.000000	1.000000	0.000000	0.999999	0.000000	0.000001	
741000	-67.530175	1	2.216598	0.000613	0.010766	0.000613	0.000000	0.099938	0.000000	0.096811	0.000000	0.000000	0.000000	1.000000	0.000000	0.999995	0.000000	0.000005	
742000	-70.725119	1	0.787810	0.004167	0.017424	0.004167	0.000000	0.095217	0.000000	0.148280	0.000000	0.000000	0.000000	1.000000	0.000000	0.999999	0.000000	0.000001	
743000	-69.457762	1	1.028235	0.005537	0.007815	0.005537	0.000000	0.177472	0.000000	0.094912	0.000000	0.000000	0.000002	0.999998	0.000000	0.999999	0.000000	0.000001	
744000	-68.558939	1	2.210598	0.010098	0.007917	0.010098	0.000000	0.022065	0.000000	0.077230	0.000000	0.000000	0.000000	1.000000	0.000000	1.000000	0.000000	0.000000	
745000	-68.803747	1	1.923662	0.014226	0.013630	0.014226	0.000000	0.050659	0.000000	0.088659	0.000000	0.000000	0.000000	1.000000	0.000000	1.000000	0.000000	0.000000	
746000	-67.220265	1	1.732041	0.002649	0.006320	0.002649	0.000000	0.067771	0.000000	0.073210	0.000000	0.000000	0.000000	1.000000	0.000000	0.999999	0.000000	0.000001	
747000	-67.093152	1	0.532882	0.001857	0.014414	0.001857	0.000000	0.071037	0.000000	0.062193	0.000000	0.000000	0.000000	1.000000	0.000000	0.999998	0.000000	0.000002	
748000	-68.791241	1	1.423347	0.015493	0.008066	0.015493	0.000000	0.050958	0.000000	0.065785	0.000000	0.000000	0.000000	1.000000	0.000000	1.000000	0.000000	0.000000	
749000	-69.599330	1	1.820528	0.003678	0.002498	0.003678	0.000000	0.165944	0.000000	0.068124	0.000000	0.000000	0.000002	0.999998	0.000000	0.999999	0.000000	0.000001	
750000	-67.348715	1	1.735594	0.003649	0.015911	0.003649	0.000000	0.058027	0.000000	0.087951	0.000000	0.000000	0.000000	1.000000	0.000000	0.999999	0.000000	0.000001	
751000	-69.580453	1	1.013041	0.019634	0.022593	0.019634	0.000000	0.048675	0.000000	0.063972	0.000000	0.000000	0.000000	1.000000	0.000000	1.000000	0.000000	0.000000	
752000	-67.395808	1	1.880722	0.003416	0.016448	0.003416	0.000000	0.087304	0.000000	0.085172	0.000000	0.000000	0.000000	1.000000	0.000000	0.999999	0.000000	0.000001	
753000	-67.087926	1	1.257915	0.002045	0.021368	0.002045	0.000000	0.051916	0.000000	0.062549	0.000000	0.000000	0.000000	1.000000	0.000000	0.999998	0.000000	0.000002	
754000	-68.989472	1	0.674603	0.014480	0.004081	0.014480	0.000000	0.045508	0.000000	0.077813	0.000000	0.000000	0.000000	1.000000	0.000000	1.000000	0.000000	0.000000	
755000	-69.075876	1	1.659641	0.004205	0.005112	0.004205	0.000000	0.145811	0.000000	0.100994	0.000000	0.000000	0.000001	0.999999	0.000000	0.999999	0.000000	0.000001	
756000	-67.909943	1	1.440984	0.000567	0.018668	0.000567	0.000000	0.043467	0.000000	0.109372	0.000000	0.000000	0.000000	1.000000	0.000000	0.999995	0.000000	0.000005	
757000	-69.074184	1	0.128437	0.010328	0.003039	0.010328	0.000000	0.110649	0.000000	0.063488	0.000000	0.000000	0.000000	1.000000	0.000000	1.000000	0.000000	0.000000	
758000	-68.634871	1	0.541718	0.004773	0.004991	0.004773	0.000000	0.013296	0.000000	0.096225	0.000000	0.000000	0.000000	1.000000	0.000000	0.999999	0.000000	0.000001	
759000	-68.166788	1	1.032362	0.003971	0.012065	0.003971	0.000000	0.021568	0.000000	0.048492	0.000000	0.000000	0.000000	1.000000	0.000000	0.999999	0.000000	0.000001	
760000	-68.062105	1	0.962756	0.006655	0.003881	0.006655	0.000000	0.051866	0.000000	0.083322	0.000000	0.000000	0.000000	1.000000	0.000000	1.000000	0.000000	0.000000	
761000	-67.395568	1	2.273105	0.000433	0.010611	0.000433	0.000000	0.014054	0.000000	0.076598	0.000000	0.000000	0.000000	1.000000	0.000000	0.999993	0.000000	0.000007	
762000	-72.240416	1	0.753533	0.034037	0.009739	0.034037	0.000000	0.021383	0.000000	0.049809	0.000000	0.000000	0.000000	1.000000	0.000000	1.000000	0.000000	0.000000	
763000	-71.547763	1	0.349415	0.013102	0.006814	0.013102	0.000000	0.043767	0.000000	0.025894	0.000000	0.000000	0.000000	1.000000	0.000000	1.000000	0.000000	0.000000	
764000	-69.142687	1	0.674069	0.017630	0.007685	0.017630	0.000000	0.078740	0.000000	0.070407	0.000000	0.000000	0.000000	1.000000	0.000000	1.000000	0.000000	0.000000	
765000	-67.534196	1	0.477282	0.004947	0.007065	0.004947	0.000000	0.035863	0.000000	0.076532	0.000000	0.000000	0.000000	1.000000	0.000000	0.999999	0.000000	0.000001	
766000	-68.781839	1	1.051749	0.004102	0.004793	0.004102	0.000000	0.109070	0.000000	0.040719	0.000000	0.000000	0.000000	1.000000	0.000000	0.999999	0.000000	0.000001	
767000	-68.946187	1	1.662651	0.013395	0.007197	0.013395	0.000000	0.104962	0.000000	0.067125	0.000000	0.000000	0.000000	1.000000	0.000000	1.000000	0.000000	0.000000	
768000	-68.883699	1	0.230133	0.012772	0.007106	0.012772	0.000000	0.025034	0.000000	0.078292	0.000000	0.000000	0.000000	1.000000	0.000000	1.000000	0.000000	0.000000	
769000	-68.604049	1	0.643221	0.005496	0.003748	0.005496	0.000000	0.030673	0.000000	0.099375	0.000000	0.000000	0.000000	1.000000	0.000000	0.999999	0.000000	0.000001	
770000	-68.238707	1	1.919723	0.005341	0.021349	0.005341	0.000000	0.060782	0.000000	0.042683	0.000000	0.000000	0.000000	1.000000	0.000000	0.999999	0.000000	0.000001	
771000	-68.235191	1	0.066370	0.002739	0.003541	0.002739	0.000000	0.011187	0.000000	0.071281	0.000000	0.000000	0.000000	1.000000	0.000000	0.999999	0.000000	0.000001	
772000	-68.229739	1	0.880582	0.008378	0.004327	0.008378	0.000000	0.037660	0.000000	0.079437	0.000000	0.000000	0.000000	1.000000	0.000000	1.000000	0.000000	0.000000	
773000	-67.890721	1	0.346996	0.006236	0.004226	0.006236	0.000000	0.060361	0.000000	0.080857	0.000000	0.000000	0.000000	1.000000	0.000000	0.999999	0.000000	0.000001	
774000	-68.066411	1	0.369241	0.007697	0.015070	0.007697	0.000000	0.070273	0.000000	0.059118	0.000000	0.000000	0.000000	1.000000	0.000000	1.000000	0.000000	0.000000	
775000	-68.476849	1	2.841423	0.010627	0.017278	0.010627	0.000000	0.104116	0.000000	0.065019	0.000000	0.000000	0.000000	1.000000	0.000000	1.000000	0.000000	0.000000	
776000	-71.571754	1	1.675829	0.022392	0.019713	0.022392	0.000000	0.115294	0.000000	0.035388	0.000000	0.000000	0.000001	0.999999	0.000000	1.000000	0.000000	0.000000	
777000	-68.254626	1	0.812963	0.002519	0.002707	0.002519	0.000000	0.093286	0.000000	0.095608	0.000000	0.000000	0.000000	1.000000	0.000000	0.999999	0.000000	0.000001	
778000	-69.624272	1	0.630125	0.004904	0.014258	0.004904	0.000000	0.187256	0.000000	0.093605	0.000000	0.000000	0.000002	0.999998	0.000000	0.999999	0.000000	0.000001	
779000	-68.545933	1	0.206518	0.006411	0.004002	0.006411	0.000000	0.077563	0.000000	0.098726	0.000000	0.000000	0.000000	1.000000	0.000000	1.000000	0.000000	0.000000	
780000	-69.160637	1	0.874394	0.012188	0.014220	0.012188	0.000000	0.109987	0.000000	0.096597	0.000000	0.000000	0.000000	1.000000	0.000000	1.000000	0.000000	0.000000	
781000	-68.483101	1	2.087651	0.007717	0.007746	0.007717	0.000000	0.020537	0.000000	0.056854	0.000000	0.000000	0.000000	1.000000	0.000000	1.000000	0.000000	0.000000	
782000	-67.951664	1	0.126059	0.002661	0.004187	0.002661	0.000000	0.102391	0.000000	0.088818	0.000000	0.000000	0.000000	1.000000	0.000000	0.999999	0.000000	0.000001	
783000	-68.916924	1	1.146996	0.013144	0.004174	0.013144	0.000000	0.076587	0.000000	0.060346	0.000000	0.000000	0.000000	1.000000	0.000000	1.000000	0.000000	0.000000	
784000	-67.704864	1	2.457652	0.005517	0.013392	0.005517	0.000000	0.080314	0.000000	0.087085	0.000000	0.000000	0.000000	1.000000	0.000000	0.999999	0.000000	0.000001	
785000	-69.870604	1	1.557686	0.021850	0.012201	0.021850	0.000000	0.024690	0.000000	0.075148	0.000000	0.000000	0.000000	1.000000	0.000000	1.000000	0.000000	0.000000	
786000	-67.592603	1	1.496537	0.002121	0.008871	0.002121	0.000000	0.103853	0.000000	0.052390	0.000000	0.000000	0.000000	1.000000	0.000000	0.999998	0.000000	0.000002	
787000	-69.942405	1	1.947537	0.012264	0.005018	0.012264	0.000000	0.128914	0.000000	0.047914	0.000000	0.000000	0.000001	0.999999	0.000000	1.000000	0.000000	0.000000	
788000	-69.610774	1	0.242702	0.010092	0.001561	0.010092	0.000000	0.066647	0.000000	0.098001	0.000000	0.000000	0.000000	1.000000	0.000000	1.000000	0.000000	0.000000	
789000	-69.589279	1	1.427756	0.016549	0.006157	0.016549	0.000000	0.034907	0.000000	0.051352	0.000000	0.000000	0.000000	1.000000	0.000000	1.000000	0.000000	0.000000	
790000	-67.738829	1	0.429944	0.004734	0.015681	0.004734	0.000000	0.093547	0.000000	0.071289	0.000000	0.000000	0.000000	1.000000	0.000000	0.999999	0.000000	0.000001	
791000	-69.971056	1	1.400081	0.023869	0.012383	0.023869	0.000000	0.043367	0.000000	0.059792	0.000000	0.000000	0.000000	1.000000	0.000000	1.000000	0.000000	0.000000	
792000	-68.605474	1	0.174330	0.006587	0.012437	0.006587	0.000000	0.041853	0.000000	0.045457	0.000000	0.000000	0.000000	1.000000	0.000000	0.999999	0.000000	0.000001	
793000	-70.527782	1	0.772103	0.002791	0.008563	0.002791	0.000000	0.237385	0.000000	0.080583	0.000000	0.000000	0.000004	0.999996	0.000000	0.999999	0.000000	0.000001	
794000	-67.560960	1	1.056706	0.006527	0.009589	0.006527	0.000000	0.071846	0.000000	0.063597	0.000000	0.000000	0.000000	1.000000	0.000000	0.999999	0.000000	0.000001	
795000	-69.453073	1	0.785621	0.012643	0.003908	0.012643	0.000000	0.028462	0.000000	0.049854	0.000000	0.000000	0.000000	1.000000	0.000000	1.000000	0.000000	0.000000	
796000	-68.625025	1	1.417720	0.005982	0.020656	0.005982	0.000000	0.011961	0.000000	0.055181	0.000000	0.000000	0.000000	1.000000	0.000000	0.999999	0.000000	0.000001	
797000	-73.606393	1	0.187434	0.023223	0.009227	0.023223	0.000000	0.220941	0.000000	0.115895	0.000000	0.000000	0.000004	0.999996	0.000000	1.000000	0.000000	0.000000	
798000	-66.832832	1	0.613396	0.000606	0.013011	0.000606	0.000000	0.054023	0.000000	0.061249	0.000000	0.000000	0.000000	1.000000	0.000000	0.999995	0.000000	0.000005	
799000	-68.022655	1	1.198270	0.002313	0.008321	0.002313	0.000000	0.138781	0.000000	0.084739	0.000000	0.000000	0.000001	0.999999	0.000000	0.999999	0.000000	0.000001	
800000	-68.285587	1	1.632202	0.003178	0.016794	0.003178	0.000000	0.025162	0.000000	0.105600	0.000000	0.000000	0.000000	1.000000	0.000000	0.999999	0.000000	0.000001	
801000	-68.425385	1	0.847973	0.008864	0.006753	0.008864	0.000000	0.045569	0.000000	0.049192	0.000000	0.000000	0.000000	1.000000	0.000000	1.000000	0.000000	0.000000	
802000	-67.041737	1	1.461635	0.001930	0.015395	0.001930	0.000000	0.088802	0.000000	0.073409	0.000000	0.000000	0.000000	1.000000	0.000000	0.999998	0.000000	0.000002	
803000	-69.439663	1	1.164246	0.013614	0.025959	0.013614	0.000000	0.056173	0.000000	0.099301	0.000000	0.000000	0.000000	1.000000	0.000000	1.000000	0.000000	0.000000	
804000	-70.484187	1	0.101855	0.021980	0.007307	0.021980	0.000000	0.101007	0.000000	0.052068	0.000000	0.000000	0.000000	1.000000	0.000000	1.000000	0.000000	0.000000	
805000	-67.677689	1	0.387761	0.006555	0.010110	0.006555	0.000000	0.067586	0.000000	0.062245	0.000000	0.000000	0.000000	1.000000	0.000000	0.999999	0.000000	0.000001	
806000	-69.196417	1	1.241951	0.007117	0.014400	0.007117	0.000000	0.102259	0.000000	0.035725	0.000000	0.000000	0.000000	1.000000	0.000000	0.999999	0.000000	0.000001	
807000	-70.015705	1	0.184553	0.014730	0.002016	0.014730	0.000000	0.016031	0.000000	0.075527	0.000000	0.000000	0.000000	1.000000	0.000000	1.000000	0.000000	0.000000	
808000	-68.315527	1	0.075631	0.004744	0.002798	0.004744	0.000000	0.025480	0.000000	0.058876	0.000000	0.000000	0.000000	1.000000	0.000000	0.999999	0.000000	0.000001	
809000	-70.204621	1	0.540981	0.024957	0.011626	0.024957	0.000000	0.042820	0.000000	0.061000	0.000000	0.000000	0.000000	1.000000	0.000000	1.000000	0.000000	0.000000	
810000	-67.887878	1	0.586025	0.003225	0.004342	0.003225	0.000000	0.115493	0.000000	0.073251	0.000000	0.000000	0.000001	0.999999	0.000000	0.999999	0.000000	0.000001	
811000	-68.439847	1	0.352550	0.004869	0.017717	0.004869	0.000000	0.082339	0.000000	0.099921	0.000000	0.000000	0.000000	1.000000	0.000000	0.999999	0.000000	0.000001	
812000	-67.331495	1	2.453914	0.001522	0.011671	0.001522	0.000000	0.081992	0.000000	0.091474	0.000000	0.000000	0.000000	1.000000	0.000000	0.999998	0.000000	0.000002	
813000	-68.155744	1	1.247490	0.007503	0.017312	0.007503	0.000000	0.018648	0.000000	0.066571	0.000000	0.000000	0.000000	1.000000	0.000000	1.000000	0.000000	0.000000	
814000	-67.530554	1	1.497597	0.006876	0.014973	0.006876	0.000000	0.049439	0.000000	0.072506	0.000000	0.000000	0.000000	1.000000	0.000000	1.000000	0.000000	0.000000	
815000	-68.345268	1	1.572767	0.006455	0.006502	0.006455	0.000000	0.068438	0.000000	0.045051	0.000000	0.000000	0.000000	1.000000	0.000000	0.999999	0.000000	0.000001	
816000	-69.756955	1	1.353625	0.008412	0.003270	0.008412	0.000000	0.068529	0.000000	0.116276	0.000000	0.000000	0.000000	1.000000	0.000000	1.000000	0.000000	0.000000	
817000	-68.577287	1	0.696679	0.013616	0.006736	0.013616	0.000000	0.045970	0.000000	0.067941	0.000000	0.000000	0.000000	1.000000	0.000000	1.000000	0.000000	0.000000	
818000	-68.341074	1	1.006641	0.004442	0.026217	0.004442	0.000000	0.013418	0.000000	0.079181	0.000000	0.000000	0.000000	1.000000	0.000000	0.999999	0.000000	0.000001	
819000	-70.489548	1	0.377315	0.013945	0.010540	0.013945	0.000000	0.165998	0.000000	0.055255	0.000000	0.000000	0.000002	0.999998	0.000000	1.000000	0.000000	0.000000	
820000	-70.066011	1	1.088473	0.016310	0.003874	0.016310	0.000000	0.012524	0.000000	0.084646	0.000000	0.000000	0.000000	1.000000	0.000000	1.000000	0.000000	0.000000	
821000	-67.965723	1	0.557472	0.000833	0.019013	0.000833	0.000000	0.086267	0.000000	0.042745	0.000000	0.000000	0.000000	1.000000	0.000000	0.999996	0.000000	0.000004	
822000	-68.772513	1	3.939374	0.010525	0.006013	0.010525	0.000000	0.055996	0.000000	0.081197	0.000000	0.000000	0.000000	1.000000	0.000000	1.000000	0.000000	0.000000	
823000	-67.701964	1	1.881139	0.006460	0.011828	0.006460	0.000000	0.068066	0.000000	0.085775	0.000000	0.000000	0.000000	1.000000	0.000000	1.000000	0.000000	0.000000	
824000	-69.383848	1	0.086029	0.002072	0.006260	0.002072	0.000000	0.113704	0.000000	0.125851	0.000000	0.000000	0.000001	0.999999	0.000000	0.999999	0.000000	0.000001	
825000	-68.606268	1	0.345623	0.005186	0.027760	0.005186	0.000000	0.031857	0.000000	0.071212	0.000000	0.000000	0.000000	1.000000	0.000000	0.999999	0.000000	0.000001	
826000	-67.742742	1	0.984411	0.001463	0.006875	0.001463	0.000000	0.014635	0.000000	0.058318	0.000000	0.000000	0.000000	1.000000	0.000000	0.999998	0.000000	0.000002	
827000	-69.377322	1	0.576486	0.002185	0.036265	0.002185	0.000000	0.005287	0.000000	0.070735	0.000000	0.000000	0.000000	1.000000	0.000000	0.999999	0.000000	0.000001	
828000	-70.876094	1	0.371686	0.005972	0.002419	0.005972	0.000000	0.118126	0.000000	0.135980	0.000000	0.000000	0.000001	0.999999	0.000000	1.000000	0.000000	0.000000	
829000	-68.096431	1	1.376894	0.006202	0.003473	0.006202	0.000000	0.067641	0.000000	0.079995	0.000000	0.000000	0.000000	1.000000	0.000000	0.999999	0.000000	0.000001	
830000	-68.859220	1	1.871881	0.007305	0.010212	0.007305	0.000000	0.001451	0.000000	0.074340	0.000000	0.000000	0.000000	1.000000	0.000000	1.000000	0.000000	0.000000	
831000	-68.964263	1	1.477313	0.004496	0.005850	0.004496	0.000000	0.050069	0.000000	0.116858	0.000000	0.000000	0.000000	1.000000	0.000000	0.999999	0.000000	0.000001	
832000	-72.152150	1	1.391762	0.024498	0.018316	0.024498	0.000000	0.149778	0.000000	0.040830	0.000000	0.000000	0.000001	0.999999	0.000000	1.000000	0.000000	0.000000	
833000	-70.298192	1	0.947378	0.021869	0.004529	0.021869	0.000000	0.031802	0.000000	0.087702	0.000000	0.000000	0.000000	1.000000	0.000000	1.000000	0.000000	0.000000	
834000	-70.836354	1	0.554494	0.027807	0.019713	0.027807	0.000000	0.071293	0.000000	0.063381	0.000000	0.000000	0.000000	1.000000	0.000000	1.000000	0.000000	0.000000	
835000	-70.873154	1	0.131017	0.014654	0.005216	0.014654	0.000000	0.079462	0.000000	0.030645	0.000000	0.000000	0.000000	1.000000	0.000000	1.000000	0.000000	0.000000	
836000	-68.257569	1	0.565843	0.003394	0.002297	0.003394	0.000000	0.106865	0.000000	0.079332	0.000000	0.000000	0.000000	1.000000	0.000000	0.999999	0.000000	0.000001	
837000	-69.399054	1	2.022141	0.010218	0.022484	0.010218	0.000000	0.045637	0.000000	0.038326	0.000000	0.000000	0.000000	1.000000	0.000000	1.000000	0.000000	0.000000	
838000	-68.538866	1	0.765419	0.012687	0.016808	0.012687	0.000000	0.041791	0.000000	0.076279	0.000000	0.000000	0.000000	1.000000	0.000000	1.000000	0.000000	0.000000	
839000	-69.554552	1	0.833768	0.002776	0.001393	0.002776	0.000000	0.059346	0.000000	0.036213	0.000000	0.000000	0.000000	1.000000	0.000000	0.999999	0.000000	0.000001	
840000	-69.969805	1	1.933054	0.009867	0.009270	0.009867	0.000000	0.010094	0.000000	0.111612	0.000000	0.000000	0.000000	1.000000	0.000000	1.000000	0.000000	0.000000	
841000	-70.109542	1	0.179439	0.022559	0.005087	0.022559	0.000000	0.080179	0.000000	0.063399	0.000000	0.000000	0.000000	1.000000	0.000000	1.000000	0.000000	0.000000	
842000	-67.318982	1	1.186274	0.004039	0.009502	0.004039	0.000000	0.087441	0.000000	0.071031	0.000000	0.000000	0.000000	1.000000	0.000000	0.999999	0.000000	0.000001	
843000	-67.670626	1	1.046407	0.006002	0.020253	0.006002	0.000000	0.060893	0.000000	0.080340	0.000000	0.000000	0.000000	1.000000	0.000000	0.999999	0.000000	0.000001	
844000	-69.592314	1	0.759376	0.008846	0.002791	0.008846	0.000000	0.055833	0.000000	0.111159	0.000000	0.000000	0.000000	1.000000	0.000000	1.000000	0.000000	0.000000	
845000	-68.114493	1	0.879749	0.003646	0.030935	0.003646	0.000000	0.030337	0.000000	0.079242	0.000000	0.000000	0.000000	1.000000	0.000000	0.999999	0.000000	0.000001	
846000	-68.490092	1	1.889256	0.006140	0.005116	0.006140	0.000000	0.014702	0.000000	0.080575	0.000000	0.000000	0.000000	1.000000	0.000000	0.999999	0.000000	0.000001	
847000	-67.358090	1	0.177415	0.002733	0.005884	0.002733	0.000000	0.038372	0.000000	0.076667	0.000000	0.000000	0.000000	1.000000	0.000000	0.999999	0.000000	0.000001	
848000	-68.255551	1	0.395501	0.004410	0.013591	0.004410	0.000000	0.047406	0.000000	0.103144	0.000000	0.000000	0.000000	1.000000	0.000000	0.999999	0.000000	0.000001	
849000	-70.590473	1	0.663178	0.024465	0.004783	0.024465	0.000000	0.060683	0.000000	0.050296	0.000000	0.000000	0.000000	1.000000	0.000000	1.000000	0.000000	0.000000	
850000	-69.002609	1	4.512940	0.009644	0.010886	0.009644	0.000000	0.020556	0.000000	0.089806	0.000000	0.000000	0.000000	1.000000	0.000000	1.000000	0.000000	0.000000	
851000	-68.475169	1	1.415562	0.001894	0.001375	0.001894	0.000000	0.075139	0.000000	0.054331	0.000000	0.000000	0.000000	1.000000	0.000000	0.999998	0.000000	0.000002	
852000	-68.848249	1	0.967903	0.000732	0.004040	0.000732	0.000000	0.044851	0.000000	0.120131	0.000000	0.000000	0.000000	1.000000	0.000000	0.999996	0.000000	0.000004	
853000	-69.105720	1	0.191595	0.010156	0.002212	0.010156	0.000000	0.023015	0.000000	0.067776	0.000000	0.000000	0.000000	1.000000	0.000000	1.000000	0.000000	0.000000	
854000	-67.780866	1	0.230431	0.003456	0.002631	0.003456	0.000000	0.040220	0.000000	0.069397	0.000000	0.000000	0.000000	1.000000	0.000000	0.999999	0.000000	0.000001	
855000	-68.083764	1	0.075744	0.005962	0.010855	0.005962	0.000000	0.073342	0.000000	0.087860	0.000000	0.000000	0.000000	1.000000	0.000000	0.999999	0.000000	0.000001	
856000	-67.201685	1	0.603011	0.002856	0.009870	0.002856	0.000000	0.068449	0.000000	0.057340	0.000000	0.000000	0.000000	1.000000	0.000000	0.999999	0.000000	0.000001	
857000	-71.830455	1	2.228516	0.035337	0.012773	0.035337	0.000000	0.025715	0.000000	0.061222	0.000000	0.000000	0.000000	1.000000	0.000000	1.000000	0.000000	0.000000	
858000	-68.192779	1	3.414152	0.009538	0.012788	0.009538	0.000000	0.036395	0.000000	0.076356	0.000000	0.000000	0.000000	1.000000	0.000000	1.000000	0.000000	0.000000	
859000	-68.115231	1	2.453727	0.007172	0.017688	0.007172	0.000000	0.078514	0.000000	0.094500	0.000000	0.000000	0.000000	1.000000	0.000000	1.000000	0.000000	0.000000	
860000	-67.188576	1	0.179091	0.001698	0.008439	0.001698	0.000000	0.063619	0.000000	0.057847	0.000000	0.000000	0.000000	1.000000	0.000000	0.999998	0.000000	0.000002	
861000	-67.881962	1	0.219283	0.004972	0.005324	0.004972	0.000000	0.072371	0.000000	0.052397	0.000000	0.000000	0.000000	1.000000	0.000000	0.999999	0.000000	0.000001	
862000	-69.510457	1	0.492027	0.020366	0.008911	0.020366	0.000000	0.076006	0.000000	0.071321	0.000000	0.000000	0.000000	1.000000	0.000000	1.000000	0.000000	0.000000	
863000	-68.468183	1	0.882275	0.007005	0.009826	0.007005	0.000000	0.016568	0.000000	0.054406	0.000000	0.000000	0.000000	1.000000	0.000000	1.000000	0.000000	0.000000	
864000	-69.369296	1	0.773263	0.017687	0.010522	0.017687	0.000000	0.100399	0.000000	0.063056	0.000000	0.000000	0.000000	1.000000	0.000000	1.000000	0.000000	0.000000	
865000	-69.536852	1	0.383462	0.015189	0.006735	0.015189	0.000000	0.122150	0.000000	0.061817	0.000000	0.000000	0.000001	0.999999	0.000000	1.000000	0.000000	0.000000	
866000	-71.051751	1	3.043108	0.021097	0.004605	0.021097	0.000000	0.072946	0.000000	0.041612	0.000000	0.000000	0.000000	1.000000	0.000000	1.000000	0.000000	0.000000	
867000	-69.314248	1	1.773629	0.012309	0.012420	0.012309	0.000000	0.052157	0.000000	0.040462	0.000000	0.000000	0.000000	1.000000	0.000000	1.000000	0.000000	0.000000	
868000	-68.390801	1	0.491162	0.002422	0.009466	0.002422	0.000000	0.036442	0.000000	0.111822	0.000000	0.000000	0.000000	1.000000	0.000000	0.999999	0.000000	0.000001	
869000	-68.706840	1	0.002639	0.010537	0.006473	0.010537	0.000000	0.054388	0.000000	0.090255	0.000000	0.000000	0.000000	1.000000	0.000000	1.000000	0.000000	0.000000	
870000	-68.031990	1	0.322269	0.004573	0.005593	0.004573	0.000000	0.098312	0.000000	0.051992	0.000000	0.000000	0.000000	1.000000	0.000000	0.999999	0.000000	0.000001	
871000	-68.803474	1	0.333849	0.004424	0.001616	0.004424	0.000000	0.050878	0.000000	0.046964	0.000000	0.000000	0.000000	1.000000	0.000000	0.999999	0.000000	0.000001	
872000	-68.138264	1	1.809777	0.002100	0.002753	0.002100	0.000000	0.029597	0.000000	0.086490	0.000000	0.000000	0.000000	1.000000	0.000000	0.999999	0.000000	0.000001	
873000	-70.872169	1	1.082199	0.019003	0.003599	0.019003	0.000000	0.030701	0.000000	0.107399	0.000000	0.000000	0.000000	1.000000	0.000000	1.000000	0.000000	0.000000	
874000	-71.643233	1	1.150874	0.021813	0.005927	0.021813	0.000000	0.031159	0.000000	0.035892	0.000000	0.000000	0.000000	1.000000	0.000000	1.000000	0.000000	0.000000	
875000	-68.527966	1	0.403101	0.006230	0.014261	0.006230	0.000000	0.133212	0.000000	0.070118	0.000000	0.000000	0.000001	0.999999	0.000000	0.999999	0.000000	0.000001	
876000	-67.756176	1	1.233203	0.007081	0.012608	0.007081	0.000000	0.074270	0.000000	0.056577	0.000000	0.000000	0.000000	1.000000	0.000000	1.000000	0.000000	0.000000	
877000	-69.182119	1	1.654601	0.012343	0.007864	0.012343	0.000000	0.126400	0.000000	0.082587	0.000000	0.000000	0.000001	0.999999	0.000000	1.000000	0.000000	0.000000	
878000	-69.114548	1	0.767646	0.001970	0.006876	0.001970	0.000000	0.158129	0.000000	0.044371	0.000000	0.000000	0.000001	0.999999	0.000000	0.999998	0.000000	0.000002	
879000	-68.812443	1	0.121546	0.009720	0.015090	0.009720	0.000000	0.094470	0.000000	0.058785	0.000000	0.000000	0.000000	1.000000	0.000000	1.000000	0.000000	0.000000	
880000	-70.117145	1	2.192787	0.008683	0.003116	0.008683	0.000000	0.046270	0.000000	0.116832	0.000000	0.000000	0.000000	1.000000	0.000000	1.000000	0.000000	0.000000	
881000	-69.934017	1	0.534273	0.006539	0.005859	0.006539	0.000000	0.021314	0.000000	0.122295	0.000000	0.000000	0.000000	1.000000	0.000000	1.000000	0.000000	0.000000	
882000	-69.036589	1	2.754584	0.010879	0.014569	0.010879	0.000000	0.046666	0.000000	0.104635	0.000000	0.000000	0.000000	1.000000	0.000000	1.000000	0.000000	0.000000	
883000	-68.075496	1	0.991660	0.000501	0.003196	0.000501	0.000000	0.028193	0.000000	0.098163	0.000000	0.000000	0.000000	1.000000	0.000000	0.999994	0.000000	0.000006	
884000	-69.165938	1	1.052151	0.017258	0.009031	0.017258	0.000000	0.090875	0.000000	0.066003	0.000000	0.000000	0.000000	1.000000	0.000000	1.000000	0.000000	0.000000	
885000	-67.500342	1	0.142856	0.003796	0.005153	0.003796	0.000000	0.063396	0.000000	0.078241	0.000000	0.000000	0.000000	1.000000	0.000000	0.999999	0.000000	0.000001	
886000	-68.462614	1	0.190173	0.004700	0.008102	0.004700	0.000000	0.111999	0.000000	0.046677	0.000000	0.000000	0.000000	1.000000	0.000000	0.999999	0.000000	0.000001	
887000	-68.214314	1	0.298196	0.006412	0.015761	0.006412	0.000000	0.023558	0.000000	0.076155	0.000000	0.000000	0.000000	1.000000	0.000000	1.000000	0.000000	0.000000	
888000	-67.865881	1	0.590441	0.002954	0.005836	0.002954	0.000000	0.097072	0.000000	0.048909	0.000000	0.000000	0.000000	1.000000	0.000000	0.999999	0.000000	0.000001	
889000	-68.153743	1	3.173891	0.010233	0.014429	0.010233	0.000000	0.062939	0.000000	0.078664	0.000000	0.000000	0.000000	1.000000	0.000000	1.000000	0.000000	0.000000	
890000	-68.201297	1	0.290984	0.008256	0.005321	0.008256	0.000000	0.090923	0.000000	0.076240	0.000000	0.000000	0.000000	1.000000	0.000000	1.000000	0.000000	0.000000	
891000	-67.124610	1	2.205040	0.001941	0.008853	0.001941	0.000000	0.082340	0.000000	0.073018	0.000000	0.000000	0.000000	1.000000	0.000000	0.999998	0.000000	0.000002	
892000	-71.207942	1	0.651078	0.007038	0.000810	0.007038	0.000000	0.170480	0.000000	0.099831	0.000000	0.000000	0.000002	0.999998	0.000000	1.000000	0.000000	0.000000	
893000	-68.026084	1	0.567354	0.004388	0.008712	0.004388	0.000000	0.069871	0.000000	0.102233	0.000000	0.000000	0.000000	1.000000	0.000000	0.999999	0.000000	0.000001	
894000	-67.152706	1	0.519320	0.003154	0.011372	0.003154	0.000000	0.055305	0.000000	0.077113	0.000000	0.000000	0.000000	1.000000	0.000000	0.999999	0.000000	0.000001	
895000	-68.292008	1	0.133751	0.004305	0.004204	0.004305	0.000000	0.122396	0.000000	0.079893	0.000000	0.000000	0.000001	0.999999	0.000000	0.999999	0.000000	0.000001	
896000	-72.947490	1	0.126295	0.034501	0.021026	0.034501	0.000000	0.021778	0.000000	0.088455	0.000000	0.000000	0.000000	1.000000	0.000000	1.000000	0.000000	0.000000	
897000	-69.292265	1	1.745755	0.014148	0.005870	0.014148	0.000000	0.077302	0.000000	0.049102	0.000000	0.000000	0.000000	1.000000	0.000000	1.000000	0.000000	0.000000	
898000	-67.726648	1	1.157226	0.004009	0.026343	0.004009	0.000000	0.091479	0.000000	0.069782	0.000000	0.000000	0.000000	1.000000	0.000000	0.999999	0.000000	0.000001	
899000	-70.718308	1	2.573031	0.015258	0.011510	0.015258	0.000000	0.113657	0.000000	0.034170	0.000000	0.000000	0.000000	1.000000	0.000000	1.000000	0.000000	0.000000	
900000	-69.213500	1	0.450225	0.011042	0.006379	0.011042	0.000000	0.089994	0.000000	0.042555	0.000000	0.000000	0.000000	1.000000	0.000000	1.000000	0.000000	0.000000	
901000	-68.174950	1	1.335108	0.010050	0.007124	0.010050	0.000000	0.041222	0.000000	0.063574	0.000000	0.000000	0.000000	1.000000	0.000000	1.000000	0.000000	0.000000	
902000	-70.245103	1	0.552620	0.018499	0.014021	0.018499	0.000000	0.115752	0.000000	0.098143	0.000000	0.000000	0.000001	0.999999	0.000000	1.000000	0.000000	0.000000	
903000	-68.247944	1	0.535380	0.008859	0.006114	0.008859	0.000000	0.060467	0.000000	0.089287	0.000000	0.000000	0.000000	1.000000	0.000000	1.000000	0.000000	0.000000	
904000	-69.334166	1	0.714639	0.008050	0.016554	0.008050	0.000000	0.047856	0.000000	0.036218	0.000000	0.000000	0.000000	1.000000	0.000000	1.000000	0.000000	0.000000	
905000	-68.337815	1	0.727776	0.008817	0.006307	0.008817	0.000000	0.030090	0.000000	0.086356	0.000000	0.000000	0.000000	1.000000	0.000000	1.000000	0.000000	0.000000	
906000	-67.815969	1	0.692366	0.002995	0.005164	0.002995	0.000000	0.112757	0.000000	0.082662	0.000000	0.000000	0.000000	1.000000	0.000000	0.999999	0.000000	0.000001	
907000	-68.125406	1	1.279341	0.011043	0.011173	0.011043	0.000000	0.067112	0.000000	0.063906	0.000000	0.000000	0.000000	1.000000	0.000000	1.000000	0.000000	0.000000	
908000	-69.557095	1	0.218417	0.016835	0.003519	0.016835	0.000000	0.037784	0.000000	0.081436	0.000000	0.000000	0.000000	1.000000	0.000000	1.000000	0.000000	0.000000	
909000	-70.144679	1	0.397298	0.024692	0.009708	0.024692	0.000000	0.042506	0.000000	0.075517	0.000000	0.000000	0.000000	1.000000	0.000000	1.000000	0.000000	0.000000	
910000	-68.288479	1	3.067378	0.009451	0.023180	0.009451	0.000000	0.048824	0.000000	0.053689	0.000000	0.000000	0.000000	1.000000	0.000000	1.000000	0.000000	0.000000	
911000	-69.387247	1	0.534395	0.015949	0.023172	0.015949	0.000000	0.044844	0.000000	0.066934	0.000000	0.000000	0.000000	1.000000	0.000000	1.000000	0.000000	0.000000	
912000	-68.374836	1	5.080766	0.002064	0.018834	0.002064	0.000000	0.009502	0.000000	0.055885	0.000000	0.000000	0.000000	1.000000	0.000000	0.999998	0.000000	0.000002	
913000	-67.281006	1	0.661186	0.003808	0.010199	0.003808	0.000000	0.035499	0.000000	0.074736	0.000000	0.000000	0.000000	1.000000	0.000000	0.999999	0.000000	0.000001	
914000	-68.713718	1	1.102137	0.011884	0.005715	0.011884	0.000000	0.050544	0.000000	0.053147	0.000000	0.000000	0.000000	1.000000	0.000000	1.000000	0.000000	0.000000	
915000	-67.461911	1	0.611036	0.005523	0.006995	0.005523	0.000000	0.053822	0.000000	0.074266	0.000000	0.000000	0.000000	1.000000	0.000000	0.999999	0.000000	0.000001	
916000	-67.670187	1	0.559219	0.006122	0.008007	0.006122	0.000000	0.048577	0.000000	0.083464	0.000000	0.000000	0.000000	1.000000	0.000000	0.999999	0.000000	0.000001	
917000	-68.203954	1	1.179232	0.005496	0.002324	0.005496	0.000000	0.044554	0.000000	0.071607	0.000000	0.000000	0.000000	1.000000	0.000000	0.999999	0.000000	0.000001	
918000	-67.715256	1	0.265931	0.001000	0.008611	0.001000	0.000000	0.092657	0.000000	0.045480	0.000000	0.000000	0.000000	1.000000	0.000000	0.999997	0.000000	0.000003	
919000	-67.572658	1	1.173078	0.005471	0.018116	0.005471	0.000000	0.079426	0.000000	0.060978	0.000000	0.000000	0.000000	1.000000	0.000000	0.999999	0.000000	0.000001	
920000	-67.796866	1	2.382411	0.003066	0.012279	0.003066	0.000000	0.078255	0.000000	0.100418	0.000000	0.000000	0.000000	1.000000	0.000000	0.999999	0.000000	0.000001	
921000	-67.936640	1	0.496640	0.005431	0.021000	0.005431	0.000000	0.041171	0.000000	0.062667	0.000000	0.000000	0.000000	1.000000	0.000000	0.999999	0.000000	0.000001	
922000	-67.014852	1	0.222465	0.000379	0.006869	0.000379	0.000000	0.041335	0.000000	0.080172	0.000000	0.000000	0.000000	1.000000	0.000000	0.999992	0.000000	0.000008	
923000	-68.137911	1	0.842976	0.010444	0.012211	0.010444	0.000000	0.037931	0.000000	0.064959	0.000000	0.000000	0.000000	1.000000	0.000000	1.000000	0.000000	0.000000	
924000	-69.352681	1	0.994949	0.006664	0.002726	0.006664	0.000000	0.146916	0.000000	0.082017	0.000000	0.000000	0.000001	0.999999	0.000000	0.999999	0.000000	0.000001	
925000	-68.899535	1	0.150609	0.008360	0.004522	0.008360	0.000000	0.040388	0.000000	0.100601	0.000000	0.000000	0.000000	1.000000	0.000000	1.000000	0.000000	0.000000	
926000	-73.902714	1	1.061390	0.010937	0.043133	0.010937	0.000000	0.144869	0.000000	0.160847	0.000000	0.000000	0.000001	0.999999	0.000000	1.000000	0.000000	0.000000	
927000	-68.412832	1	0.139699	0.008519	0.013049	0.008519	0.000000	0.093690	0.000000	0.064835	0.000000	0.000000	0.000000	1.000000	0.000000	1.000000	0.000000	0.000000	
928000	-69.388949	1	0.477729	0.010550	0.014820	0.010550	0.000000	0.018374	0.000000	0.100232	0.000000	0.000000	0.000000	1.000000	0.000000	1.000000	0.000000	0.000000	
929000	-67.537808	1	0.509984	0.003802	0.005706	0.003802	0.000000	0.093873	0.000000	0.066767	0.000000	0.000000	0.000000	1.000000	0.000000	0.999999	0.000000	0.000001	
930000	-68.456846	1	2.284684	0.012140	0.018603	0.012140	0.000000	0.048086	0.000000	0.057223	0.000000	0.000000	0.000000	1.000000	0.000000	1.000000	0.000000	0.000000	
931000	-69.583782	1	0.333742	0.014199	0.014210	0.014199	0.000000	0.011241	0.000000	0.078126	0.000000	0.000000	0.000000	1.000000	0.000000	1.000000	0.000000	0.000000	
932000	-69.207922	1	2.855900	0.008819	0.008140	0.008819	0.000000	0.093903	0.000000	0.040609	0.000000	0.000000	0.000000	1.000000	0.000000	1.000000	0.000000	0.000000	
933000	-73.825828	1	0.036507	0.006243	0.019772	0.006243	0.000000	0.007924	0.000000	0.156677	0.000000	0.000000	0.000000	1.000000	0.000000	1.000000	0.000000	0.000000	
934000	-68.181794	1	0.332737	0.005990	0.002981	0.005990	0.000000	0.089920	0.000000	0.076178	0.000000	0.000000	0.000000	1.000000	0.000000	0.999999	0.000000	0.000001	
935000	-71.183106	1	0.707169	0.020732	0.005803	0.020732	0.000000	0.147748	0.000000	0.050143	0.000000	0.000000	0.000001	0.999999	0.000000	1.000000	0.000000	0.000000	
936000	-69.156777	1	3.456234	0.008891	0.013044	0.008891	0.000000	0.002274	0.000000	0.074784	0.000000	0.000000	0.000000	1.000000	0.000000	1.000000	0.000000	0.000000	
937000	-71.398539	1	0.072400	0.028892	0.012132	0.028892	0.000000	0.020305	0.000000	0.073611	0.000000	0.000000	0.000000	1.000000	0.000000	1.000000	0.000000	0.000000	
938000	-67.951619	1	0.410153	0.003910	0.020845	0.003910	0.000000	0.031993	0.000000	0.061026	0.000000	0.000000	0.000000	1.000000	0.000000	0.999999	0.000000	0.000001	
939000	-70.798405	1	0.633301	0.007909	0.000551	0.007909	0.000000	0.004160	0.000000	0.082245	0.000000	0.000000	0.000000	1.000000	0.000000	1.000000	0.000000	0.000000	
940000	-69.739890	1	3.882973	0.011716	0.009876	0.011716	0.000000	0.063760	0.000000	0.112372	0.000000	0.000000	0.000000	1.000000	0.000000	1.000000	0.000000	0.000000	
941000	-74.998339	1	0.495511	0.054344	0.005469	0.054344	0.000000	0.032303	0.000000	0.048844	0.000000	0.000000	0.000000	1.000000	0.000000	1.000000	0.000000	0.000000	
942000	-68.359785	1	0.299659	0.004278	0.016472	0.004278	0.000000	0.089923	0.000000	0.045947	0.000000	0.000000	0.000000	1.000000	0.000000	0.999999	0.000000	0.000001	
943000	-67.214302	1	0.633053	0.002460	0.006858	0.002460	0.000000	0.086379	0.000000	0.064485	0.000000	0.000000	0.000000	1.000000	0.000000	0.999999	0.000000	0.000001	
944000	-67.892744	1	1.811573	0.007287	0.005845	0.007287	0.000000	0.046965	0.000000	0.071864	0.000000	0.000000	0.000000	1.000000	0.000000	1.000000	0.000000	0.000000	
945000	-72.007922	1	0.507316	0.032812	0.024652	0.032812	0.000000	0.036433	0.000000	0.082209	0.000000	0.000000	0.000000	1.000000	0.000000	1.000000	0.000000	0.000000	
946000	-69.067667	1	1.464721	0.010583	0.003233	0.010583	0.000000	0.039729	0.000000	0.090544	0.000000	0.000000	0.000000	1.000000	0.000000	1.000000	0.000000	0.000000	
947000	-70.773500	1	0.905111	0.019005	0.009968	0.019005	0.000000	0.138919	0.000000	0.046077	0.000000	0.000000	0.000001	0.999999	0.000000	1.000000	0.000000	0.000000	
948000	-69.306600	1	1.113158	0.012908	0.002241	0.012908	0.000000	0.081042	0.000000	0.074435	0.000000	0.000000	0.000000	1.000000	0.000000	1.000000	0.000000	0.000000	
949000	-67.497454	1	1.105122	0.002459	0.005184	0.002459	0.000000	0.097905	0.000000	0.076688	0.000000	0.000000	0.000000	1.000000	0.000000	0.999999	0.000000	0.000001	
950000	-68.067280	1	1.508392	0.006642	0.005693	0.006642	0.000000	0.097770	0.000000	0.077407	0.000000	0.000000	0.000000	1.000000	0.000000	1.000000	0.000000	0.000000	
951000	-67.566601	1	0.693216	0.003440	0.007752	0.003440	0.000000	0.089704	0.000000	0.088706	0.000000	0.000000	0.000000	1.000000	0.000000	0.999999	0.000000	0.000001	
952000	-69.146492	1	2.063747	0.005243	0.003701	0.005243	0.000000	0.140002	0.000000	0.090799	0.000000	0.000000	0.000001	0.999999	0.000000	0.999999	0.000000	0.000001	
953000	-67.832433	1	0.882213	0.003843	0.003102	0.003843	0.000000	0.032309	0.000000	0.070720	0.000000	0.000000	0.000000	1.000000	0.000000	0.999999	0.000000	0.000001	
954000	-67.185244	1	1.849104	0.001135	0.026375	0.001135	0.000000	0.073008	0.000000	0.056803	0.000000	0.000000	0.000000	1.000000	0.000000	0.999997	0.000000	0.000003	
955000	-68.826781	1	4.239929	0.003866	0.007689	0.003866	0.000000	0.058795	0.000000	0.038653	0.000000	0.000000	0.000000	1.000000	0.000000	0.999999	0.000000	0.000001	
956000	-69.415685	1	0.213992	0.005566	0.024626	0.005566	0.000000	0.042527	0.000000	0.104099	0.000000	0.000000	0.000000	1.000000	0.000000	0.999999	0.000000	0.000001	
957000	-67.931754	1	0.901508	0.004801	0.020887	0.004801	0.000000	0.089086	0.000000	0.053198	0.000000	0.000000	0.000000	1.000000	0.000000	0.999999	0.000000	0.000001	
958000	-70.405496	1	0.253265	0.021905	0.018011	0.021905	0.000000	0.081121	0.000000	0.083713	0.000000	0.000000	0.000000	1.000000	0.000000	1.000000	0.000000	0.000000	
959000	-67.433559	1	0.491065	0.002055	0.007694	0.002055	0.000000	0.108681	0.000000	0.064549	0.000000	0.000000	0.000000	1.000000	0.000000	0.999998	0.000000	0.000002	
960000	-71.375538	1	1.006774	0.017019	0.019858	0.017019	0.000000	0.186491	0.000000	0.097224	0.000000	0.000000	0.000002	0.999998	0.000000	1.000000	0.000000	0.000000	
961000	-69.039985	1	0.730489	0.000625	0.014373	0.000625	0.000000	0.000632	0.000000	0.112334	0.000000	0.000000	0.000000	1.000000	0.000000	0.999996	0.000000	0.000004	
962000	-67.308334	1	0.957841	0.003174	0.010935	0.003174	0.000000	0.025614	0.000000	0.069672	0.000000	0.000000	0.000000	1.000000	0.000000	0.999999	0.000000	0.000001	
963000	-70.630552	1	3.749402	0.014224	0.012426	0.014224	0.000000	0.019903	0.000000	0.039619	0.000000	0.000000	0.000000	1.000000	0.000000	1.000000	0.000000	0.000000	
964000	-67.453644	1	1.163748	0.004584	0.012970	0.004584	0.000000	0.094646	0.000000	0.073578	0.000000	0.000000	0.000000	1.000000	0.000000	0.999999	0.000000	0.000001	
965000	-69.546638	1	0.358536	0.006252	0.013973	0.006252	0.000000	0.021696	0.000000	0.115263	0.000000	0.000000	0.000000	1.000000	0.000000	1.000000	0.000000	0.000000	
966000	-68.808669	1	5.155900	0.003839	0.002805	0.003839	0.000000	0.078699	0.000000	0.082630	0.000000	0.000000	0.000000	1.000000	0.000000	0.999999	0.000000	0.000001	
967000	-74.082027	1	0.198766	0.044742	0.025241	0.044742	0.000000	0.041855	0.000000	0.080308	0.000000	0.000000	0.000000	1.000000	0.000000	1.000000	0.000000	0.000000	
968000	-68.479088	1	0.248415	0.002178	0.010941	0.002178	0.000000	0.144523	0.000000	0.093935	0.000000	0.000000	0.000001	0.999999	0.000000	0.999999	0.000000	0.000001	
969000	-67.901090	1	1.663297	0.002285	0.010616	0.002285	0.000000	0.126180	0.000000	0.054213	0.000000	0.000000	0.000001	0.999999	0.000000	0.999999	0.000000	0.000001	
970000	-68.059080	1	0.828038	0.005459	0.010449	0.005459	0.000000	0.078702	0.000000	0.045205	0.000000	0.000000	0.000000	1.000000	0.000000	0.999999	0.000000	0.000001	
971000	-71.872450	1	0.687676	0.016238	0.000358	0.016238	0.000000	0.113386	0.000000	0.085692	0.000000	0.000000	0.000000	1.000000	0.000000	1.000000	0.000000	0.000000	
972000	-68.641636	1	0.611697	0.013833	0.006155	0.013833	0.000000	0.045764	0.000000	0.070293	0.000000	0.000000	0.000000	1.000000	0.000000	1.000000	0.000000	0.000000	
973000	-68.864776	1	0.821368	0.007365	0.004725	0.007365	0.000000	0.131828	0.000000	0.088201	0.000000	0.000000	0.000001	0.999999	0.000000	1.000000	0.000000	0.000000	
974000	-71.868502	1	0.023084	0.025825	0.003958	0.025825	0.000000	0.086563	0.000000	0.037755	0.000000	0.000000	0.000000	1.000000	0.000000	1.000000	0.000000	0.000000	
975000	-68.259602	1	1.984536	0.011206	0.008907	0.011206	0.000000	0.070738	0.000000	0.066278	0.000000	0.000000	0.000000	1.000000	0.000000	1.000000	0.000000	0.000000	
976000	-68.021369	1	0.590403	0.002712	0.023602	0.002712	0.000000	0.047159	0.000000	0.049385	0.000000	0.000000	0.000000	1.000000	0.000000	0.999999	0.000000	0.000001	
977000	-69.484960	1	0.213147	0.003206	0.001450	0.003206	0.000000	0.117127	0.000000	0.042310	0.000000	0.000000	0.000001	0.999999	0.000000	0.999999	0.000000	0.000001	
978000	-68.433361	1	0.584789	0.005371	0.020029	0.005371	0.000000	0.045019	0.000000	0.045567	0.000000	0.000000	0.000000	1.000000	0.000000	0.999999	0.000000	0.000001	
979000	-66.807799	1	1.576071	0.001268	0.014451	0.001268	0.000000	0.059149	0.000000	0.077543	0.000000	0.000000	0.000000	1.000000	0.000000	0.999998	0.000000	0.000002	
980000	-68.215088	1	1.807800	0.008667	0.004542	0.008667	0.000000	0.053089	0.000000	0.070285	0.000000	0.000000	0.000000	1.000000	0.000000	1.000000	0.000000	0.000000	
981000	-70.914369	1	0.511371	0.026702	0.003943	0.026702	0.000000	0.026599	0.000000	0.078311	0.000000	0.000000	0.000000	1.000000	0.000000	1.000000	0.000000	0.000000	
982000	-69.543220	1	0.461985	0.004341	0.026213	0.004341	0.000000	0.155127	0.000000	0.058264	0.000000	0.000000	0.000001	0.999999	0.000000	0.999999	0.000000	0.000001	
983000	-68.899937	1	0.125553	0.011789	0.011461	0.011789	0.000000	0.031684	0.000000	0.084629	0.000000	0.000000	0.000000	1.000000	0.000000	1.000000	0.000000	0.000000	
984000	-70.023754	1	0.781744	0.006400	0.000493	0.006400	0.000000	0.038707	0.000000	0.052798	0.000000	0.000000	0.000000	1.000000	0.000000	0.999999	0.000000	0.000001	
985000	-68.220596	1	1.037177	0.006519	0.015424	0.006519	0.000000	0.120489	0.000000	0.060755	0.000000	0.000000	0.000001	0.999999	0.000000	0.999999	0.000000	0.000001	
986000	-71.882406	1	1.313586	0.022899	0.017700	0.022899	0.000000	0.126799	0.000000	0.035025	0.000000	0.000000	0.000001	0.999999	0.000000	1.000000	0.000000	0.000000	
987000	-69.909715	1	1.096573	0.010002	0.003252	0.010002	0.000000	0.121372	0.000000	0.107518	0.000000	0.000000	0.000001	0.999999	0.000000	1.000000	0.000000	0.000000	
988000	-67.450866	1	3.135480	0.004150	0.029043	0.004150	0.000000	0.063310	0.000000	0.078501	0.000000	0.000000	0.000000	1.000000	0.000000	0.999999	0.000000	0.000001	
989000	-67.911315	1	0.652044	0.001884	0.002082	0.001884	0.000000	0.087348	0.000000	0.061034	0.000000	0.000000	0.000000	1.000000	0.000000	0.999998	0.000000	0.000002	
990000	-68.455647	1	2.619667	0.005409	0.006542	0.005409	0.000000	0.013667	0.000000	0.062604	0.000000	0.000000	0.000000	1.000000	0.000000	0.999999	0.000000	0.000001	
991000	-67.222404	1	0.701222	0.002267	0.016207	0.002267	0.000000	0.088489	0.000000	0.071688	0.000000	0.000000	0.000000	1.000000	0.000000	0.999999	0.000000	0.000001	
992000	-69.601181	1	0.418016	0.007245	0.001427	0.007245	0.000000	0.011392	0.000000	0.086252	0.000000	0.000000	0.000000	1.000000	0.000000	1.000000	0.000000	0.000000	
993000	-70.333889	1	0.624181	0.002954	0.003599	0.002954	0.000000	0.000932	0.000000	0.123168	0.000000	0.000000	0.000000	1.000000	0.000000	0.999999	0.000000	0.000001	
994000	-67.536207	1	0.644958	0.002683	0.021065	0.002683	0.000000	0.031254	0.000000	0.074811	0.000000	0.000000	0.000000	1.000000	0.000000	0.999999	0.000000	0.000001	
995000	-70.347009	1	1.194305	0.018180	0.010421	0.018180	0.000000	0.106558	0.000000	0.109223	0.000000	0.000000	0.000000	1.000000	0.000000	1.000000	0.000000	0.000000	
996000	-73.680301	1	1.390623	0.036691	0.030951	0.036691	0.000000	0.102738	0.000000	0.036632	0.000000	0.000000	0.000000	1.000000	0.000000	1.000000	0.000000	0.000000	
997000	-70.099512	1	2.366219	0.018358	0.028243	0.018358	0.000000	0.127162	0.000000	0.063688	0.000000	0.000000	0.000001	0.999999	0.000000	1.000000	0.000000	0.000000	
998000	-70.106019	1	0.529668	0.020524	0.020985	0.020524	0.000000	0.066526	0.000000	0.054308	0.000000	0.000000	0.000000	1.000000	0.000000	1.000000	0.000000	0.000000	
999000	-68.822561	1	0.154828	0.008623	0.006267	0.008623	0.000000	0.065831	0.000000	0.042980	0.000000	0.000000	0.000000	1.000000	0.000000	1.000000	0.000000	0.000000	
1000000	-67.506997	1	0.330665	0.005021	0.007138	0.005021	0.000000	0.044066	0.000000	0.063923	0.000000	0.000000	0.000000	1.000000	0.000000	0.999999	0.000000	0.000001	
1001000	-68.492623	1	0.223974	0.000772	0.020042	0.000772	0.000000	0.076541	0.000000	0.039912	0.000000	0.000000	0.000000	1.000000	0.000000	0.999995	0.000000	0.000005	
1002000	-68.578890	1	0.119692	0.003988	0.001972	0.003988	0.000000	0.117544	0.000000	0.071197	0.000000	0.000000	0.000001	0.999999	0.000000	0.999999	0.000000	0.000001	
1003000	-69.921878	1	0.156727	0.015180	0.010779	0.015180	0.000000	0.138620	0.000000	0.074292	0.000000	0.000000	0.000001	0.999999	0.000000	1.000000	0.000000	0.000000	
1004000	-68.355896	1	0.319687	0.008081	0.005101	0.008081	0.000000	0.045611	0.000000	0.091284	0.000000	0.000000	0.000000	1.000000	0.000000	1.000000	0.000000	0.000000	
1005000	-68.490887	1	0.953784	0.010836	0.019685	0.010836	0.000000	0.074728	0.000000	0.055584	0.000000	0.000000	0.000000	1.000000	0.000000	1.000000	0.000000	0.000000	
1006000	-69.013882	1	4.096556	0.008249	0.033269	0.008249	0.000000	0.008410	0.000000	0.064879	0.000000	0.000000	0.000000	1.000000	0.000000	1.000000	0.000000	0.000000	
1007000	-68.216982	1	0.885079	0.011058	0.007576	0.011058	0.000000	0.072263	0.000000	0.074355	0.000000	0.000000	0.000000	1.000000	0.000000	1.000000	0.000000	0.000000	
1008000	-71.428149	1	1.952670	0.030238	0.004473	0.030238	0.000000	0.072426	0.000000	0.086268	0.000000	0.000000	0.000000	1.000000	0.000000	1.000000	0.000000	0.000000	
1009000	-67.703807	1	2.271988	0.003282	0.004009	0.003282	0.000000	0.070427	0.000000	0.068596	0.000000	0.000000	0.000000	1.000000	0.000000	0.999999	0.000000	0.000001	
1010000	-67.686920	1	0.190563	0.004088	0.010423	0.004088	0.000000	0.066130	0.000000	0.087969	0.000000	0.000000	0.000000	1.000000	0.000000	0.999999	0.000000	0.000001	
```
