## Supplementary file 5 for "Varying selection pressure for a Na^+^ sensing site in epithelial Na^+^ channel subunits reflect divergent roles in Na^+^ homeostasis": MCMC_yessite_trait_table.txt.Stones.txt

```
Steppingstone sampler:
        No Stones:                  100
        Start It:                   1010001
        It Per Stone:               10000
        Sample Freq:                1
        Dist:                       Beta(0.400000,1.000000)
Stone No	Power	N	Stone MLh	Running MLh
0	0.975187	7500	-1.709127	-1.709127
1	0.950747	7500	-1.688203	-3.397330
2	0.926679	7500	-1.661715	-5.059044
3	0.902980	7500	-1.638657	-6.697701
4	0.879648	7500	-1.611742	-8.309444
5	0.856682	7500	-1.588517	-9.897961
6	0.834079	7500	-1.562970	-11.460930
7	0.811838	7500	-1.544467	-13.005397
8	0.789957	7500	-1.518737	-14.524134
9	0.768433	7500	-1.494997	-16.019131
10	0.747266	7500	-1.470592	-17.489722
11	0.726452	7500	-1.447473	-18.937195
12	0.705989	7500	-1.423640	-20.360835
13	0.685877	7500	-1.402895	-21.763730
14	0.666112	7500	-1.379763	-23.143493
15	0.646693	7500	-1.356362	-24.499856
16	0.627618	7500	-1.332944	-25.832800
17	0.608884	7500	-1.307466	-27.140266
18	0.590490	7500	-1.293075	-28.433341
19	0.572433	7500	-1.266323	-29.699664
20	0.554712	7500	-1.245101	-30.944765
21	0.537324	7500	-1.220962	-32.165727
22	0.520268	7500	-1.200385	-33.366112
23	0.503540	7500	-1.176581	-34.542693
24	0.487139	7500	-1.158628	-35.701321
25	0.471063	7500	-1.137924	-36.839245
26	0.455310	7500	-1.115235	-37.954480
27	0.439877	7500	-1.092109	-39.046589
28	0.424762	7500	-1.072576	-40.119165
29	0.409963	7500	-1.055000	-41.174165
30	0.395478	7500	-1.037483	-42.211648
31	0.381305	7500	-1.014663	-43.226311
32	0.367440	7500	-0.992463	-44.218774
33	0.353883	7500	-0.976323	-45.195097
34	0.340630	7500	-0.956530	-46.151627
35	0.327680	7500	-0.935346	-47.086972
36	0.315030	7500	-0.912732	-47.999704
37	0.302677	7500	-0.895982	-48.895685
38	0.290619	7500	-0.881470	-49.777156
39	0.278855	7500	-0.855058	-50.632214
40	0.267381	7500	-0.835430	-51.467644
41	0.256195	7500	-0.819745	-52.287388
42	0.245294	7500	-0.804330	-53.091719
43	0.234677	7500	-0.783286	-53.875004
44	0.224340	7500	-0.764048	-54.639052
45	0.214281	7500	-0.745000	-55.384052
46	0.204498	7500	-0.727064	-56.111116
47	0.194988	7500	-0.710589	-56.821705
48	0.185749	7500	-0.698959	-57.520664
49	0.176777	7500	-0.676412	-58.197076
50	0.168070	7500	-0.661951	-58.859027
51	0.159626	7500	-0.640365	-59.499392
52	0.151441	7500	-0.624037	-60.123429
53	0.143514	7500	-0.613472	-60.736901
54	0.135841	7500	-0.590214	-61.327116
55	0.128420	7500	-0.576519	-61.903634
56	0.121247	7500	-0.563040	-62.466674
57	0.114320	7500	-0.547989	-63.014663
58	0.107637	7500	-0.530015	-63.544678
59	0.101193	7500	-0.518423	-64.063102
60	0.094986	7500	-0.500109	-64.563210
61	0.089014	7500	-0.488543	-65.051754
62	0.083273	7500	-0.474726	-65.526480
63	0.077760	7500	-0.464043	-65.990522
64	0.072472	7500	-0.449262	-66.439785
65	0.067406	7500	-0.433341	-66.873126
66	0.062558	7500	-0.420388	-67.293514
67	0.057926	7500	-0.406037	-67.699551
68	0.053506	7500	-0.399120	-68.098671
69	0.049295	7500	-0.386520	-68.485191
70	0.045289	7500	-0.377441	-68.862633
71	0.041485	7500	-0.368825	-69.231457
72	0.037880	7500	-0.348106	-69.579563
73	0.034469	7500	-0.342939	-69.922502
74	0.031250	7500	-0.323450	-70.245952
75	0.028218	7500	-0.320593	-70.566545
76	0.025370	7500	-0.314341	-70.880886
77	0.022702	7500	-0.306182	-71.187068
78	0.020209	7500	-0.294121	-71.481189
79	0.017889	7500	-0.290407	-71.771596
80	0.015736	7500	-0.288076	-72.059672
81	0.013746	7500	-0.270868	-72.330540
82	0.011916	7500	-0.270114	-72.600654
83	0.010240	7500	-0.289950	-72.890604
84	0.008714	7500	-0.277233	-73.167837
85	0.007334	7500	-0.273469	-73.441306
86	0.006093	7500	-0.287248	-73.728554
87	0.004988	7500	-0.301966	-74.030520
88	0.004013	7500	-0.309032	-74.339552
89	0.003162	7500	-0.341578	-74.681131
90	0.002430	7500	-0.362812	-75.043943
91	0.001810	7500	-0.406624	-75.450567
92	0.001296	7500	-0.466310	-75.916877
93	0.000882	7500	-0.498186	-76.415063
94	0.000559	7500	-0.569978	-76.985042
95	0.000320	7500	-0.512702	-77.497744
96	0.000156	7500	-0.470522	-77.968266
97	0.000057	7500	-0.303619	-78.271885
98	0.000010	7500	-0.148158	-78.420043
99	0.000000	7500	-0.032484	-78.452527
Log marginal likelihood:	-78.452527
```
