## Supplementary file 5 for "Varying selection pressure for a Na^+^ sensing site in epithelial Na^+^ channel subunits reflect divergent roles in Na^+^ homeostasis": MCMC_primate_nosite_trait_table.txt.Log.txt

```
Options:
Model:                           Discrete: Dependent
Tree File Name:                  alpha-delta-v2.nwk.trees
Data File Name:                  trait_table.txt
Log File Name:                   trait_table.txt.Log.txt
Save Initial Trees:              False
Save Trees:                      False
Summary:                         False
Seed:                            1259207854
Precision:                       64 bits
Cores:                           1
Analysis Type:                   MCMC
Sample Period:                   1000
Iterations:                      1010000
Burn in:                         10000
MCMC ML Start:                   False
Schedule File:                   trait_table.txt.Schedule.txt
Rate Dev:                        AutoTune
No of Rates:                     8
Base frequency (PI's):           None
Character Symbols:               00,01,10,11
Using a covarion model:          False
Normalise Q Matrix:              False
Tags:	1
	Ancestor	3	AAI25075_1_Homo_sapiens XP_027622342_1_Tupaia_chinensis XP_008576389_1_Galeopterus_variegatus 
Scale Tree:                      10.000000
Restrictions:
    q12                          None
    q13                          q24
    q21                          None
    q24                          None
    q31                          0.000000
    q34                          None
    q42                          0.000000
    q43                          None
Prior Information:
    Prior Categories:            100
    Priors
        q12 - exp 1.00 
        q21 - exp 0.01 
        q24 - uniform 0.00 100.00 
        q34 - exp 0.10 
        q43 - exp 0.10 
Node reconstruction / fossilisation:
	Fossil Anc Ancestor (11)
Tree Information
     Trees:                      1
     Taxa:                       846
     Sites:                      1
     States:                     4
Iteration	Lh	Tree No	q12	q13	q21	q24	q31	q34	q42	q43	Root - P(0,0)	Root - P(0,1)	Root - P(1,0)	Root - P(1,1)	Anc - P(0,0)	Anc - P(0,1)	Anc - P(1,0)	Anc - P(1,1)	
11000	-73.022401	1	0.467223	0.004854	0.007714	0.004854	0.000000	0.125914	0.000000	0.118750	0.000000	0.000000	0.000001	0.999999	0.000007	0.000000	0.999993	0.000000	
12000	-71.456890	1	0.630693	0.011341	0.018885	0.011341	0.000000	0.102252	0.000000	0.050492	0.000000	0.000000	0.000000	1.000000	0.000060	0.000000	0.999940	0.000000	
13000	-70.490476	1	0.989343	0.003828	0.005185	0.003828	0.000000	0.102840	0.000000	0.060725	0.000000	0.000000	0.000000	1.000000	0.000009	0.000000	0.999991	0.000000	
14000	-72.067522	1	1.070286	0.005691	0.001642	0.005691	0.000000	0.172385	0.000000	0.066296	0.000000	0.000000	0.000002	0.999998	0.000013	0.000000	0.999987	0.000000	
15000	-71.458186	1	0.081107	0.009169	0.008207	0.009169	0.000000	0.147570	0.000000	0.056959	0.000000	0.000000	0.000001	0.999999	0.000009	0.000000	0.999991	0.000000	
16000	-75.720791	1	2.151206	0.019899	0.000886	0.019899	0.000000	0.118097	0.000000	0.022799	0.000000	0.000000	0.000001	0.999999	0.000333	0.000000	0.999667	0.000000	
17000	-73.667457	1	0.819631	0.014011	0.002668	0.014011	0.000000	0.213597	0.000000	0.071246	0.000000	0.000000	0.000003	0.999997	0.000060	0.000000	0.999940	0.000000	
18000	-71.185185	1	1.852445	0.008456	0.006573	0.008456	0.000000	0.100690	0.000000	0.039222	0.000000	0.000000	0.000000	1.000000	0.000062	0.000000	0.999938	0.000000	
19000	-71.272484	1	1.597554	0.005970	0.011611	0.005970	0.000000	0.069946	0.000000	0.037200	0.000000	0.000000	0.000000	1.000000	0.000040	0.000000	0.999960	0.000000	
20000	-71.407398	1	3.028674	0.001400	0.014657	0.001400	0.000000	0.133702	0.000000	0.100551	0.000000	0.000000	0.000001	0.999999	0.000002	0.000000	0.999998	0.000000	
21000	-73.296686	1	4.999882	0.007623	0.022644	0.007623	0.000000	0.134096	0.000000	0.018462	0.000000	0.000000	0.000001	0.999999	0.000042	0.000000	0.999958	0.000000	
22000	-71.356430	1	2.363117	0.001984	0.012573	0.001984	0.000000	0.114835	0.000000	0.023097	0.000000	0.000000	0.000001	0.999999	0.000003	0.000000	0.999997	0.000000	
23000	-71.570225	1	0.314438	0.012171	0.005975	0.012171	0.000000	0.099826	0.000000	0.047173	0.000000	0.000000	0.000000	1.000000	0.000044	0.000000	0.999956	0.000000	
24000	-71.029119	1	1.501083	0.007953	0.006007	0.007953	0.000000	0.095404	0.000000	0.054665	0.000000	0.000000	0.000000	1.000000	0.000053	0.000000	0.999947	0.000000	
25000	-73.091631	1	0.226551	0.015343	0.005424	0.015343	0.000000	0.156059	0.000000	0.088244	0.000000	0.000000	0.000001	0.999999	0.000043	0.000000	0.999957	0.000000	
26000	-70.547978	1	0.199053	0.000716	0.006719	0.000716	0.000000	0.119743	0.000000	0.032354	0.000000	0.000000	0.000001	0.999999	0.000000	0.000000	1.000000	0.000000	
27000	-71.231590	1	0.221623	0.005295	0.017373	0.005295	0.000000	0.115555	0.000000	0.036908	0.000000	0.000000	0.000001	0.999999	0.000006	0.000000	0.999994	0.000000	
28000	-72.685940	1	2.873716	0.018632	0.032784	0.018632	0.000000	0.090253	0.000000	0.056274	0.000000	0.000000	0.000000	1.000000	0.000456	0.000000	0.999544	0.000000	
29000	-72.816400	1	0.909058	0.020329	0.008285	0.020329	0.000000	0.079236	0.000000	0.047440	0.000000	0.000000	0.000000	1.000000	0.000361	0.000000	0.999639	0.000000	
30000	-75.788181	1	0.120910	0.032594	0.008626	0.032594	0.000000	0.089085	0.000000	0.024489	0.000000	0.000000	0.000000	1.000000	0.000203	0.000000	0.999797	0.000000	
31000	-72.204775	1	0.565824	0.009414	0.014643	0.009414	0.000000	0.186757	0.000000	0.081484	0.000000	0.000000	0.000002	0.999998	0.000024	0.000000	0.999976	0.000000	
32000	-71.274744	1	0.700342	0.001245	0.007530	0.001245	0.000000	0.212373	0.000000	0.057049	0.000000	0.000000	0.000003	0.999997	0.000000	0.000000	1.000000	0.000000	
33000	-70.947395	1	0.888077	0.003763	0.021166	0.003763	0.000000	0.122401	0.000000	0.079436	0.000000	0.000000	0.000001	0.999999	0.000007	0.000000	0.999993	0.000000	
34000	-74.749564	1	0.109485	0.008330	0.017926	0.008330	0.000000	0.213756	0.000000	0.118238	0.000000	0.000000	0.000003	0.999997	0.000008	0.000000	0.999992	0.000000	
35000	-73.665677	1	1.744422	0.000867	0.009766	0.000867	0.000000	0.071643	0.000000	0.116974	0.000000	0.000000	0.000000	1.000000	0.000001	0.000000	0.999999	0.000000	
36000	-72.892017	1	0.772547	0.008477	0.002001	0.008477	0.000000	0.117377	0.000000	0.093873	0.000000	0.000000	0.000001	0.999999	0.000034	0.000000	0.999966	0.000000	
37000	-72.554925	1	0.113829	0.009243	0.006790	0.009243	0.000000	0.112011	0.000000	0.092515	0.000000	0.000000	0.000000	1.000000	0.000012	0.000000	0.999988	0.000000	
38000	-72.227869	1	0.592347	0.006477	0.001427	0.006477	0.000000	0.173086	0.000000	0.066184	0.000000	0.000000	0.000002	0.999998	0.000012	0.000000	0.999988	0.000000	
39000	-73.049114	1	2.895921	0.021329	0.017488	0.021329	0.000000	0.149357	0.000000	0.039520	0.000000	0.000000	0.000001	0.999999	0.000332	0.000000	0.999668	0.000000	
40000	-69.939008	1	1.276777	0.000488	0.016346	0.000488	0.000000	0.087606	0.000000	0.054104	0.000000	0.000000	0.000000	1.000000	0.000000	0.000000	1.000000	0.000000	
41000	-71.784665	1	0.043247	0.007471	0.001999	0.007471	0.000000	0.095412	0.000000	0.042605	0.000000	0.000000	0.000000	1.000000	0.000006	0.000000	0.999994	0.000000	
42000	-75.277516	1	1.330253	0.018062	0.001593	0.018062	0.000000	0.176193	0.000000	0.026419	0.000000	0.000000	0.000002	0.999998	0.000151	0.000000	0.999849	0.000000	
43000	-72.240149	1	0.395739	0.012882	0.002761	0.012882	0.000000	0.133170	0.000000	0.039872	0.000000	0.000000	0.000001	0.999999	0.000046	0.000000	0.999954	0.000000	
44000	-70.683267	1	1.696042	0.001180	0.033629	0.001180	0.000000	0.094284	0.000000	0.066536	0.000000	0.000000	0.000000	1.000000	0.000001	0.000000	0.999999	0.000000	
45000	-70.793701	1	1.195384	0.004690	0.026385	0.004690	0.000000	0.090568	0.000000	0.045425	0.000000	0.000000	0.000000	1.000000	0.000016	0.000000	0.999984	0.000000	
46000	-71.938996	1	0.926503	0.002469	0.001183	0.002469	0.000000	0.077977	0.000000	0.062033	0.000000	0.000000	0.000000	1.000000	0.000004	0.000000	0.999996	0.000000	
47000	-72.512308	1	0.184086	0.012368	0.006345	0.012368	0.000000	0.079406	0.000000	0.030934	0.000000	0.000000	0.000000	1.000000	0.000037	0.000000	0.999963	0.000000	
48000	-72.946279	1	1.373013	0.009389	0.001730	0.009389	0.000000	0.154318	0.000000	0.087033	0.000000	0.000000	0.000001	0.999999	0.000047	0.000000	0.999953	0.000000	
49000	-71.651065	1	0.264524	0.008709	0.008608	0.008709	0.000000	0.125458	0.000000	0.031676	0.000000	0.000000	0.000001	0.999999	0.000016	0.000000	0.999984	0.000000	
50000	-70.995044	1	0.444361	0.003729	0.008525	0.003729	0.000000	0.154704	0.000000	0.035401	0.000000	0.000000	0.000001	0.999999	0.000003	0.000000	0.999997	0.000000	
51000	-71.595731	1	6.960659	0.011245	0.030315	0.011245	0.000000	0.139033	0.000000	0.054619	0.000000	0.000000	0.000001	0.999999	0.000103	0.000000	0.999897	0.000000	
52000	-71.506370	1	0.065026	0.006693	0.006502	0.006693	0.000000	0.118227	0.000000	0.077211	0.000000	0.000000	0.000001	0.999999	0.000005	0.000000	0.999995	0.000000	
53000	-77.416543	1	0.916554	0.050023	0.004495	0.050023	0.000000	0.138341	0.000000	0.033815	0.000000	0.000000	0.000001	0.999999	0.001511	0.000000	0.998489	0.000000	
54000	-73.334984	1	0.561174	0.000221	0.006971	0.000221	0.000000	0.032844	0.000000	0.055439	0.000000	0.000000	0.000000	1.000000	0.000000	0.000000	1.000000	0.000000	
55000	-70.403615	1	0.711025	0.003269	0.008829	0.003269	0.000000	0.113139	0.000000	0.070963	0.000000	0.000000	0.000000	1.000000	0.000005	0.000000	0.999995	0.000000	
56000	-73.937007	1	0.265941	0.010356	0.030075	0.010356	0.000000	0.206164	0.000000	0.074090	0.000000	0.000000	0.000003	0.999997	0.000018	0.000000	0.999982	0.000000	
57000	-71.548963	1	3.016723	0.008303	0.004874	0.008303	0.000000	0.149666	0.000000	0.057048	0.000000	0.000000	0.000001	0.999999	0.000048	0.000000	0.999952	0.000000	
58000	-70.378907	1	0.713943	0.004367	0.010071	0.004367	0.000000	0.129976	0.000000	0.065963	0.000000	0.000000	0.000001	0.999999	0.000007	0.000000	0.999993	0.000000	
59000	-71.122787	1	1.746303	0.003982	0.004437	0.003982	0.000000	0.075231	0.000000	0.049939	0.000000	0.000000	0.000000	1.000000	0.000017	0.000000	0.999983	0.000000	
60000	-72.165927	1	1.283614	0.002723	0.011341	0.002723	0.000000	0.055406	0.000000	0.075319	0.000000	0.000000	0.000000	1.000000	0.000010	0.000000	0.999990	0.000000	
61000	-71.668475	1	0.161558	0.000594	0.008665	0.000594	0.000000	0.127582	0.000000	0.101074	0.000000	0.000000	0.000001	0.999999	0.000000	0.000000	1.000000	0.000000	
62000	-73.708047	1	2.476273	0.026162	0.019258	0.026162	0.000000	0.079548	0.000000	0.057614	0.000000	0.000000	0.000000	1.000000	0.001099	0.000000	0.998901	0.000000	
63000	-71.426044	1	0.495855	0.007129	0.002943	0.007129	0.000000	0.123555	0.000000	0.070955	0.000000	0.000000	0.000001	0.999999	0.000017	0.000000	0.999983	0.000000	
64000	-77.342116	1	3.708565	0.005413	0.013737	0.005413	0.000000	0.023223	0.000000	0.094565	0.000000	0.000000	0.000000	1.000000	0.000280	0.000000	0.999720	0.000000	
65000	-70.646859	1	1.565268	0.003969	0.010743	0.003969	0.000000	0.126366	0.000000	0.077657	0.000000	0.000000	0.000001	0.999999	0.000010	0.000000	0.999990	0.000000	
66000	-72.075115	1	2.369326	0.009482	0.009058	0.009482	0.000000	0.063014	0.000000	0.053052	0.000000	0.000000	0.000000	1.000000	0.000151	0.000000	0.999849	0.000000	
67000	-71.535090	1	1.025083	0.010941	0.011724	0.010941	0.000000	0.077377	0.000000	0.047357	0.000000	0.000000	0.000000	1.000000	0.000103	0.000000	0.999897	0.000000	
68000	-71.564558	1	0.560581	0.003637	0.020560	0.003637	0.000000	0.144116	0.000000	0.090492	0.000000	0.000000	0.000001	0.999999	0.000004	0.000000	0.999996	0.000000	
69000	-71.958276	1	2.005738	0.015875	0.007133	0.015875	0.000000	0.115829	0.000000	0.055882	0.000000	0.000000	0.000001	0.999999	0.000216	0.000000	0.999784	0.000000	
70000	-72.077002	1	0.216456	0.006586	0.010365	0.006586	0.000000	0.079236	0.000000	0.079116	0.000000	0.000000	0.000000	1.000000	0.000011	0.000000	0.999989	0.000000	
71000	-71.282417	1	0.418131	0.002571	0.014771	0.002571	0.000000	0.072480	0.000000	0.031240	0.000000	0.000000	0.000000	1.000000	0.000003	0.000000	0.999997	0.000000	
72000	-75.388341	1	0.618558	0.028200	0.020501	0.028200	0.000000	0.136388	0.000000	0.101366	0.000000	0.000000	0.000001	0.999999	0.000336	0.000000	0.999664	0.000000	
73000	-72.463732	1	1.072763	0.011744	0.006271	0.011744	0.000000	0.064445	0.000000	0.036111	0.000000	0.000000	0.000000	1.000000	0.000149	0.000000	0.999851	0.000000	
74000	-71.204644	1	1.640534	0.003201	0.019158	0.003201	0.000000	0.096117	0.000000	0.085238	0.000000	0.000000	0.000000	1.000000	0.000009	0.000000	0.999991	0.000000	
75000	-70.059885	1	0.776176	0.002252	0.010520	0.002252	0.000000	0.138869	0.000000	0.062502	0.000000	0.000000	0.000001	0.999999	0.000002	0.000000	0.999998	0.000000	
76000	-74.190817	1	3.263104	0.009188	0.007248	0.009188	0.000000	0.106941	0.000000	0.015216	0.000000	0.000000	0.000000	1.000000	0.000076	0.000000	0.999924	0.000000	
77000	-70.380867	1	0.414387	0.001804	0.003944	0.001804	0.000000	0.105465	0.000000	0.040684	0.000000	0.000000	0.000000	1.000000	0.000001	0.000000	0.999999	0.000000	
78000	-72.953254	1	0.416158	0.013012	0.001965	0.013012	0.000000	0.097566	0.000000	0.030217	0.000000	0.000000	0.000000	1.000000	0.000062	0.000000	0.999938	0.000000	
79000	-73.942286	1	0.950675	0.011658	0.001572	0.011658	0.000000	0.051760	0.000000	0.050013	0.000000	0.000000	0.000000	1.000000	0.000177	0.000000	0.999823	0.000000	
80000	-72.501222	1	0.406061	0.019215	0.006966	0.019215	0.000000	0.113399	0.000000	0.063334	0.000000	0.000000	0.000000	1.000000	0.000125	0.000000	0.999875	0.000000	
81000	-73.160850	1	0.678873	0.020845	0.025791	0.020845	0.000000	0.121149	0.000000	0.063750	0.000000	0.000000	0.000001	0.999999	0.000201	0.000000	0.999799	0.000000	
82000	-73.242719	1	0.658816	0.011969	0.010402	0.011969	0.000000	0.063901	0.000000	0.080771	0.000000	0.000000	0.000000	1.000000	0.000115	0.000000	0.999885	0.000000	
83000	-73.084057	1	1.592549	0.019718	0.012540	0.019718	0.000000	0.114968	0.000000	0.084190	0.000000	0.000000	0.000001	0.999999	0.000331	0.000000	0.999669	0.000000	
84000	-71.840847	1	0.567845	0.007796	0.003136	0.007796	0.000000	0.133036	0.000000	0.081711	0.000000	0.000000	0.000001	0.999999	0.000021	0.000000	0.999979	0.000000	
85000	-71.404078	1	0.738331	0.006451	0.028542	0.006451	0.000000	0.099449	0.000000	0.039758	0.000000	0.000000	0.000000	1.000000	0.000021	0.000000	0.999979	0.000000	
86000	-71.925168	1	0.464083	0.011140	0.003523	0.011140	0.000000	0.125957	0.000000	0.036212	0.000000	0.000000	0.000001	0.999999	0.000039	0.000000	0.999961	0.000000	
87000	-71.151186	1	0.872128	0.007920	0.008956	0.007920	0.000000	0.080878	0.000000	0.057288	0.000000	0.000000	0.000000	1.000000	0.000045	0.000000	0.999955	0.000000	
88000	-71.511237	1	0.309099	0.008498	0.015433	0.008498	0.000000	0.113039	0.000000	0.035167	0.000000	0.000000	0.000000	1.000000	0.000018	0.000000	0.999982	0.000000	
89000	-70.431660	1	0.656462	0.004782	0.014666	0.004782	0.000000	0.102528	0.000000	0.044416	0.000000	0.000000	0.000000	1.000000	0.000010	0.000000	0.999990	0.000000	
90000	-75.365264	1	1.447094	0.019623	0.003593	0.019623	0.000000	0.064297	0.000000	0.091481	0.000000	0.000000	0.000000	1.000000	0.000632	0.000000	0.999368	0.000000	
91000	-70.622891	1	0.598866	0.002783	0.023143	0.002783	0.000000	0.143311	0.000000	0.054694	0.000000	0.000000	0.000001	0.999999	0.000002	0.000000	0.999998	0.000000	
92000	-72.965869	1	1.484653	0.017746	0.012833	0.017746	0.000000	0.113061	0.000000	0.026987	0.000000	0.000000	0.000000	1.000000	0.000237	0.000000	0.999763	0.000000	
93000	-71.904986	1	1.070920	0.015666	0.012633	0.015666	0.000000	0.090972	0.000000	0.054011	0.000000	0.000000	0.000000	1.000000	0.000196	0.000000	0.999804	0.000000	
94000	-72.021879	1	0.977328	0.010982	0.001947	0.010982	0.000000	0.111776	0.000000	0.047208	0.000000	0.000000	0.000000	1.000000	0.000069	0.000000	0.999931	0.000000	
95000	-72.010200	1	0.336352	0.012764	0.015894	0.012764	0.000000	0.138649	0.000000	0.068738	0.000000	0.000000	0.000001	0.999999	0.000039	0.000000	0.999961	0.000000	
96000	-71.027621	1	1.084796	0.003482	0.003798	0.003482	0.000000	0.086272	0.000000	0.065049	0.000000	0.000000	0.000000	1.000000	0.000009	0.000000	0.999991	0.000000	
97000	-74.506983	1	2.350354	0.032691	0.014575	0.032691	0.000000	0.100289	0.000000	0.070231	0.000000	0.000000	0.000000	1.000000	0.001387	0.000000	0.998613	0.000000	
98000	-72.314421	1	1.482646	0.005644	0.009944	0.005644	0.000000	0.087207	0.000000	0.096230	0.000000	0.000000	0.000000	1.000000	0.000031	0.000000	0.999969	0.000000	
99000	-72.441227	1	1.033359	0.005803	0.004762	0.005803	0.000000	0.108072	0.000000	0.020825	0.000000	0.000000	0.000000	1.000000	0.000019	0.000000	0.999981	0.000000	
100000	-70.875580	1	0.129676	0.002503	0.015634	0.002503	0.000000	0.117733	0.000000	0.037408	0.000000	0.000000	0.000001	0.999999	0.000001	0.000000	0.999999	0.000000	
101000	-71.753717	1	0.659440	0.008603	0.002291	0.008603	0.000000	0.087108	0.000000	0.048634	0.000000	0.000000	0.000000	1.000000	0.000041	0.000000	0.999959	0.000000	
102000	-70.885728	1	1.434450	0.002385	0.008638	0.002385	0.000000	0.087996	0.000000	0.076811	0.000000	0.000000	0.000000	1.000000	0.000005	0.000000	0.999995	0.000000	
103000	-71.282602	1	0.506449	0.005622	0.002196	0.005622	0.000000	0.095566	0.000000	0.055617	0.000000	0.000000	0.000000	1.000000	0.000013	0.000000	0.999987	0.000000	
104000	-75.163030	1	0.576661	0.037007	0.009860	0.037007	0.000000	0.079572	0.000000	0.054261	0.000000	0.000000	0.000000	1.000000	0.000999	0.000000	0.999001	0.000000	
105000	-70.779223	1	0.237373	0.001485	0.016215	0.001485	0.000000	0.140666	0.000000	0.037768	0.000000	0.000000	0.000001	0.999999	0.000000	0.000000	1.000000	0.000000	
106000	-71.151624	1	1.321714	0.001854	0.007269	0.001854	0.000000	0.119972	0.000000	0.092780	0.000000	0.000000	0.000001	0.999999	0.000002	0.000000	0.999998	0.000000	
107000	-70.405077	1	0.881744	0.001260	0.012907	0.001260	0.000000	0.072297	0.000000	0.047612	0.000000	0.000000	0.000000	1.000000	0.000001	0.000000	0.999999	0.000000	
108000	-71.882795	1	1.351717	0.011369	0.015463	0.011369	0.000000	0.142097	0.000000	0.032815	0.000000	0.000000	0.000001	0.999999	0.000070	0.000000	0.999930	0.000000	
109000	-73.146057	1	1.174018	0.024276	0.007607	0.024276	0.000000	0.102210	0.000000	0.061834	0.000000	0.000000	0.000000	1.000000	0.000487	0.000000	0.999513	0.000000	
110000	-72.288888	1	0.436503	0.005373	0.004288	0.005373	0.000000	0.077564	0.000000	0.084875	0.000000	0.000000	0.000000	1.000000	0.000013	0.000000	0.999987	0.000000	
111000	-70.814457	1	2.366927	0.004592	0.027910	0.004592	0.000000	0.110650	0.000000	0.072005	0.000000	0.000000	0.000000	1.000000	0.000019	0.000000	0.999981	0.000000	
112000	-71.973008	1	4.475600	0.009930	0.006960	0.009930	0.000000	0.156564	0.000000	0.066583	0.000000	0.000000	0.000001	0.999999	0.000073	0.000000	0.999927	0.000000	
113000	-71.661808	1	1.175648	0.007200	0.029998	0.007200	0.000000	0.075192	0.000000	0.044507	0.000000	0.000000	0.000000	1.000000	0.000047	0.000000	0.999953	0.000000	
114000	-73.062058	1	0.274106	0.004736	0.018360	0.004736	0.000000	0.131054	0.000000	0.111462	0.000000	0.000000	0.000001	0.999999	0.000005	0.000000	0.999995	0.000000	
115000	-74.528304	1	0.032655	0.026964	0.013560	0.026964	0.000000	0.100428	0.000000	0.072356	0.000000	0.000000	0.000000	1.000000	0.000074	0.000000	0.999926	0.000000	
116000	-72.712988	1	0.483139	0.018058	0.003792	0.018058	0.000000	0.089286	0.000000	0.056354	0.000000	0.000000	0.000000	1.000000	0.000154	0.000000	0.999846	0.000000	
117000	-71.353744	1	1.065381	0.005808	0.008036	0.005808	0.000000	0.065016	0.000000	0.050362	0.000000	0.000000	0.000000	1.000000	0.000033	0.000000	0.999967	0.000000	
118000	-72.232819	1	0.461172	0.014863	0.014128	0.014863	0.000000	0.079455	0.000000	0.046064	0.000000	0.000000	0.000000	1.000000	0.000108	0.000000	0.999892	0.000000	
119000	-71.720380	1	1.484667	0.008063	0.002168	0.008063	0.000000	0.098464	0.000000	0.053525	0.000000	0.000000	0.000000	1.000000	0.000053	0.000000	0.999947	0.000000	
120000	-70.388231	1	0.737104	0.004260	0.006550	0.004260	0.000000	0.096492	0.000000	0.047534	0.000000	0.000000	0.000000	1.000000	0.000009	0.000000	0.999991	0.000000	
121000	-70.316807	1	1.968014	0.002760	0.005420	0.002760	0.000000	0.123763	0.000000	0.051747	0.000000	0.000000	0.000001	0.999999	0.000005	0.000000	0.999995	0.000000	
122000	-73.602417	1	1.033054	0.028096	0.005777	0.028096	0.000000	0.111752	0.000000	0.049910	0.000000	0.000000	0.000000	1.000000	0.000558	0.000000	0.999442	0.000000	
123000	-73.762763	1	1.694134	0.027060	0.009551	0.027060	0.000000	0.104286	0.000000	0.071927	0.000000	0.000000	0.000000	1.000000	0.000756	0.000000	0.999244	0.000000	
124000	-73.699972	1	2.709162	0.009195	0.009572	0.009195	0.000000	0.041179	0.000000	0.057570	0.000000	0.000000	0.000000	1.000000	0.000260	0.000000	0.999740	0.000000	
125000	-72.163560	1	0.469699	0.008799	0.005817	0.008799	0.000000	0.075710	0.000000	0.074497	0.000000	0.000000	0.000000	1.000000	0.000038	0.000000	0.999962	0.000000	
126000	-70.834004	1	0.136734	0.003039	0.008721	0.003039	0.000000	0.163396	0.000000	0.063884	0.000000	0.000000	0.000001	0.999999	0.000001	0.000000	0.999999	0.000000	
127000	-74.177137	1	2.887212	0.004425	0.009630	0.004425	0.000000	0.043062	0.000000	0.020641	0.000000	0.000000	0.000000	1.000000	0.000044	0.000000	0.999956	0.000000	
128000	-72.227573	1	0.309144	0.007377	0.024068	0.007377	0.000000	0.116436	0.000000	0.030511	0.000000	0.000000	0.000001	0.999999	0.000013	0.000000	0.999987	0.000000	
129000	-72.433881	1	0.242001	0.008397	0.002006	0.008397	0.000000	0.070616	0.000000	0.057593	0.000000	0.000000	0.000000	1.000000	0.000022	0.000000	0.999978	0.000000	
130000	-70.344309	1	0.378348	0.002467	0.004509	0.002467	0.000000	0.099189	0.000000	0.053394	0.000000	0.000000	0.000000	1.000000	0.000002	0.000000	0.999998	0.000000	
131000	-70.560867	1	0.089180	0.002807	0.010567	0.002807	0.000000	0.140768	0.000000	0.052665	0.000000	0.000000	0.000001	0.999999	0.000001	0.000000	0.999999	0.000000	
132000	-70.587815	1	0.159622	0.001346	0.014356	0.001346	0.000000	0.099219	0.000000	0.038125	0.000000	0.000000	0.000000	1.000000	0.000000	0.000000	1.000000	0.000000	
133000	-71.404032	1	0.998854	0.011100	0.005158	0.011100	0.000000	0.135304	0.000000	0.056966	0.000000	0.000000	0.000001	0.999999	0.000061	0.000000	0.999939	0.000000	
134000	-70.981489	1	0.449020	0.001110	0.003422	0.001110	0.000000	0.068609	0.000000	0.049080	0.000000	0.000000	0.000000	1.000000	0.000001	0.000000	0.999999	0.000000	
135000	-70.617267	1	0.581423	0.002156	0.005720	0.002156	0.000000	0.171639	0.000000	0.062088	0.000000	0.000000	0.000002	0.999998	0.000001	0.000000	0.999999	0.000000	
136000	-74.790733	1	0.274905	0.015437	0.008634	0.015437	0.000000	0.064274	0.000000	0.018408	0.000000	0.000000	0.000000	1.000000	0.000093	0.000000	0.999907	0.000000	
137000	-70.689033	1	0.435423	0.003191	0.003140	0.003191	0.000000	0.116753	0.000000	0.064046	0.000000	0.000000	0.000001	0.999999	0.000003	0.000000	0.999997	0.000000	
138000	-73.139986	1	0.892156	0.005337	0.003853	0.005337	0.000000	0.109716	0.000000	0.017426	0.000000	0.000000	0.000000	1.000000	0.000014	0.000000	0.999986	0.000000	
139000	-70.805799	1	0.347769	0.000972	0.015884	0.000972	0.000000	0.178912	0.000000	0.063523	0.000000	0.000000	0.000002	0.999998	0.000000	0.000000	1.000000	0.000000	
140000	-72.404973	1	1.786246	0.017517	0.005140	0.017517	0.000000	0.121004	0.000000	0.043877	0.000000	0.000000	0.000001	0.999999	0.000239	0.000000	0.999761	0.000000	
141000	-70.685554	1	0.273887	0.003152	0.007253	0.003152	0.000000	0.151173	0.000000	0.041744	0.000000	0.000000	0.000001	0.999999	0.000002	0.000000	0.999998	0.000000	
142000	-72.207674	1	0.160748	0.010931	0.002701	0.010931	0.000000	0.120833	0.000000	0.035217	0.000000	0.000000	0.000001	0.999999	0.000020	0.000000	0.999980	0.000000	
143000	-72.196210	1	2.164564	0.003763	0.009039	0.003763	0.000000	0.231660	0.000000	0.072347	0.000000	0.000000	0.000004	0.999996	0.000006	0.000000	0.999994	0.000000	
144000	-70.198583	1	1.329120	0.003738	0.010059	0.003738	0.000000	0.105129	0.000000	0.042759	0.000000	0.000000	0.000000	1.000000	0.000009	0.000000	0.999991	0.000000	
145000	-72.666473	1	0.016279	0.001555	0.008307	0.001555	0.000000	0.240812	0.000000	0.081135	0.000000	0.000000	0.000005	0.999995	0.000000	0.000000	1.000000	0.000000	
146000	-74.773366	1	0.372567	0.013901	0.007697	0.013901	0.000000	0.089113	0.000000	0.115382	0.000000	0.000000	0.000000	1.000000	0.000074	0.000000	0.999926	0.000000	
147000	-71.122486	1	2.586961	0.001888	0.023331	0.001888	0.000000	0.165175	0.000000	0.089774	0.000000	0.000000	0.000002	0.999998	0.000002	0.000000	0.999998	0.000000	
148000	-71.011071	1	1.709720	0.001258	0.020948	0.001258	0.000000	0.082503	0.000000	0.027200	0.000000	0.000000	0.000000	1.000000	0.000001	0.000000	0.999999	0.000000	
149000	-73.021870	1	1.679697	0.016737	0.004232	0.016737	0.000000	0.171672	0.000000	0.045699	0.000000	0.000000	0.000002	0.999998	0.000149	0.000000	0.999851	0.000000	
150000	-71.329923	1	0.972366	0.012361	0.010298	0.012361	0.000000	0.100816	0.000000	0.053638	0.000000	0.000000	0.000000	1.000000	0.000099	0.000000	0.999901	0.000000	
151000	-71.663172	1	0.378328	0.010126	0.016202	0.010126	0.000000	0.153158	0.000000	0.064898	0.000000	0.000000	0.000001	0.999999	0.000024	0.000000	0.999976	0.000000	
152000	-72.392162	1	2.522677	0.015872	0.009761	0.015872	0.000000	0.086065	0.000000	0.064329	0.000000	0.000000	0.000000	1.000000	0.000337	0.000000	0.999663	0.000000	
153000	-70.632200	1	1.059643	0.006491	0.007597	0.006491	0.000000	0.100487	0.000000	0.044679	0.000000	0.000000	0.000000	1.000000	0.000027	0.000000	0.999973	0.000000	
154000	-71.526168	1	0.581363	0.006406	0.002001	0.006406	0.000000	0.127270	0.000000	0.040020	0.000000	0.000000	0.000001	0.999999	0.000014	0.000000	0.999986	0.000000	
155000	-71.443801	1	0.709401	0.004099	0.030158	0.004099	0.000000	0.166119	0.000000	0.060185	0.000000	0.000000	0.000002	0.999998	0.000005	0.000000	0.999995	0.000000	
156000	-71.708093	1	0.288641	0.013746	0.009200	0.013746	0.000000	0.129482	0.000000	0.050553	0.000000	0.000000	0.000001	0.999999	0.000044	0.000000	0.999956	0.000000	
157000	-72.580227	1	0.683411	0.020366	0.011646	0.020366	0.000000	0.094352	0.000000	0.056717	0.000000	0.000000	0.000000	1.000000	0.000246	0.000000	0.999754	0.000000	
158000	-70.450667	1	0.520074	0.004517	0.008309	0.004517	0.000000	0.105671	0.000000	0.062610	0.000000	0.000000	0.000000	1.000000	0.000008	0.000000	0.999992	0.000000	
159000	-71.793734	1	0.163343	0.005990	0.005776	0.005990	0.000000	0.179548	0.000000	0.078392	0.000000	0.000000	0.000002	0.999998	0.000005	0.000000	0.999995	0.000000	
160000	-70.124266	1	0.414448	0.002878	0.008338	0.002878	0.000000	0.127356	0.000000	0.054614	0.000000	0.000000	0.000001	0.999999	0.000002	0.000000	0.999998	0.000000	
161000	-71.760060	1	0.160595	0.010655	0.005000	0.010655	0.000000	0.139493	0.000000	0.041059	0.000000	0.000000	0.000001	0.999999	0.000018	0.000000	0.999982	0.000000	
162000	-74.504653	1	0.658412	0.009095	0.000858	0.009095	0.000000	0.209104	0.000000	0.035985	0.000000	0.000000	0.000003	0.999997	0.000022	0.000000	0.999978	0.000000	
163000	-71.783231	1	2.015297	0.011660	0.005027	0.011660	0.000000	0.123205	0.000000	0.039862	0.000000	0.000000	0.000001	0.999999	0.000102	0.000000	0.999898	0.000000	
164000	-73.298461	1	1.035159	0.018063	0.013367	0.018063	0.000000	0.058136	0.000000	0.044909	0.000000	0.000000	0.000000	1.000000	0.000434	0.000000	0.999566	0.000000	
165000	-71.643508	1	3.627783	0.001261	0.005212	0.001261	0.000000	0.173520	0.000000	0.035173	0.000000	0.000000	0.000002	0.999998	0.000001	0.000000	0.999999	0.000000	
166000	-71.689762	1	0.271746	0.010356	0.006617	0.010356	0.000000	0.082639	0.000000	0.058344	0.000000	0.000000	0.000000	1.000000	0.000033	0.000000	0.999967	0.000000	
167000	-72.078049	1	0.074233	0.003978	0.011161	0.003978	0.000000	0.054893	0.000000	0.052554	0.000000	0.000000	0.000000	1.000000	0.000003	0.000000	0.999997	0.000000	
168000	-71.255618	1	0.574495	0.006991	0.014542	0.006991	0.000000	0.168939	0.000000	0.048007	0.000000	0.000000	0.000002	0.999998	0.000014	0.000000	0.999986	0.000000	
169000	-71.559575	1	0.680936	0.007816	0.004191	0.007816	0.000000	0.074250	0.000000	0.045617	0.000000	0.000000	0.000000	1.000000	0.000039	0.000000	0.999961	0.000000	
170000	-71.932722	1	0.173691	0.011332	0.009539	0.011332	0.000000	0.110824	0.000000	0.073609	0.000000	0.000000	0.000000	1.000000	0.000024	0.000000	0.999976	0.000000	
171000	-72.934735	1	0.072243	0.006321	0.002036	0.006321	0.000000	0.123367	0.000000	0.023254	0.000000	0.000000	0.000001	0.999999	0.000005	0.000000	0.999995	0.000000	
172000	-73.419003	1	0.212077	0.004621	0.000338	0.004621	0.000000	0.070126	0.000000	0.044222	0.000000	0.000000	0.000000	1.000000	0.000006	0.000000	0.999994	0.000000	
173000	-71.015858	1	0.118704	0.003200	0.017773	0.003200	0.000000	0.142750	0.000000	0.053461	0.000000	0.000000	0.000001	0.999999	0.000001	0.000000	0.999999	0.000000	
174000	-70.550191	1	0.330379	0.002484	0.007961	0.002484	0.000000	0.078387	0.000000	0.048465	0.000000	0.000000	0.000000	1.000000	0.000002	0.000000	0.999998	0.000000	
175000	-72.391992	1	0.023960	0.005934	0.009090	0.005934	0.000000	0.055663	0.000000	0.058068	0.000000	0.000000	0.000000	1.000000	0.000004	0.000000	0.999996	0.000000	
176000	-73.142832	1	0.196615	0.007078	0.032856	0.007078	0.000000	0.175687	0.000000	0.058157	0.000000	0.000000	0.000002	0.999998	0.000007	0.000000	0.999993	0.000000	
177000	-71.771197	1	0.213934	0.009762	0.010150	0.009762	0.000000	0.079821	0.000000	0.038017	0.000000	0.000000	0.000000	1.000000	0.000025	0.000000	0.999975	0.000000	
178000	-74.417914	1	1.377205	0.025314	0.007416	0.025314	0.000000	0.057934	0.000000	0.049908	0.000000	0.000000	0.000000	1.000000	0.001161	0.000000	0.998839	0.000000	
179000	-72.861827	1	0.001880	0.015474	0.011637	0.015474	0.000000	0.137401	0.000000	0.075610	0.000000	0.000000	0.000001	0.999999	0.000018	0.000000	0.999982	0.000000	
180000	-70.725883	1	0.891824	0.004133	0.010590	0.004133	0.000000	0.074000	0.000000	0.047087	0.000000	0.000000	0.000000	1.000000	0.000013	0.000000	0.999987	0.000000	
181000	-71.914669	1	2.353152	0.011035	0.005307	0.011035	0.000000	0.101496	0.000000	0.069246	0.000000	0.000000	0.000000	1.000000	0.000126	0.000000	0.999874	0.000000	
182000	-71.904748	1	0.339888	0.007123	0.016948	0.007123	0.000000	0.080054	0.000000	0.031001	0.000000	0.000000	0.000000	1.000000	0.000018	0.000000	0.999982	0.000000	
183000	-71.229359	1	0.939765	0.008203	0.005819	0.008203	0.000000	0.131561	0.000000	0.037438	0.000000	0.000000	0.000001	0.999999	0.000031	0.000000	0.999969	0.000000	
184000	-70.277705	1	2.482698	0.004615	0.021234	0.004615	0.000000	0.120118	0.000000	0.054598	0.000000	0.000000	0.000001	0.999999	0.000017	0.000000	0.999983	0.000000	
185000	-70.761160	1	0.252159	0.002708	0.004764	0.002708	0.000000	0.161833	0.000000	0.063400	0.000000	0.000000	0.000001	0.999999	0.000001	0.000000	0.999999	0.000000	
186000	-74.527542	1	4.118255	0.007475	0.007967	0.007475	0.000000	0.137292	0.000000	0.014526	0.000000	0.000000	0.000001	0.999999	0.000039	0.000000	0.999961	0.000000	
187000	-71.435689	1	0.012176	0.006246	0.006677	0.006246	0.000000	0.168307	0.000000	0.052587	0.000000	0.000000	0.000002	0.999998	0.000003	0.000000	0.999997	0.000000	
188000	-70.600451	1	1.144834	0.002178	0.018075	0.002178	0.000000	0.084939	0.000000	0.067646	0.000000	0.000000	0.000000	1.000000	0.000004	0.000000	0.999996	0.000000	
189000	-72.655873	1	0.612318	0.003359	0.007147	0.003359	0.000000	0.058959	0.000000	0.085107	0.000000	0.000000	0.000000	1.000000	0.000008	0.000000	0.999992	0.000000	
190000	-74.369768	1	1.147140	0.030072	0.023943	0.030072	0.000000	0.135374	0.000000	0.073609	0.000000	0.000000	0.000001	0.999999	0.000577	0.000000	0.999423	0.000000	
191000	-70.806328	1	1.154655	0.002515	0.019064	0.002515	0.000000	0.071738	0.000000	0.038695	0.000000	0.000000	0.000000	1.000000	0.000005	0.000000	0.999995	0.000000	
192000	-72.706945	1	0.127550	0.005236	0.010092	0.005236	0.000000	0.109813	0.000000	0.019581	0.000000	0.000000	0.000000	1.000000	0.000004	0.000000	0.999996	0.000000	
193000	-77.305858	1	0.669420	0.043706	0.002212	0.043706	0.000000	0.096778	0.000000	0.081710	0.000000	0.000000	0.000000	1.000000	0.001366	0.000000	0.998634	0.000000	
194000	-72.155386	1	0.298421	0.006566	0.001813	0.006566	0.000000	0.149333	0.000000	0.035231	0.000000	0.000000	0.000001	0.999999	0.000009	0.000000	0.999991	0.000000	
195000	-72.314205	1	2.077469	0.011244	0.006899	0.011244	0.000000	0.066976	0.000000	0.058072	0.000000	0.000000	0.000000	1.000000	0.000196	0.000000	0.999804	0.000000	
196000	-71.595523	1	0.668287	0.011903	0.004940	0.011903	0.000000	0.144477	0.000000	0.052753	0.000000	0.000000	0.000001	0.999999	0.000051	0.000000	0.999949	0.000000	
197000	-70.633462	1	1.336097	0.002994	0.007738	0.002994	0.000000	0.074739	0.000000	0.049296	0.000000	0.000000	0.000000	1.000000	0.000008	0.000000	0.999992	0.000000	
198000	-70.601704	1	0.506019	0.006853	0.011195	0.006853	0.000000	0.118515	0.000000	0.052909	0.000000	0.000000	0.000001	0.999999	0.000016	0.000000	0.999984	0.000000	
199000	-73.484963	1	0.857785	0.020048	0.010139	0.020048	0.000000	0.171324	0.000000	0.034955	0.000000	0.000000	0.000002	0.999998	0.000154	0.000000	0.999846	0.000000	
200000	-72.016583	1	1.280937	0.009104	0.006583	0.009104	0.000000	0.135741	0.000000	0.090603	0.000000	0.000000	0.000001	0.999999	0.000048	0.000000	0.999952	0.000000	
201000	-71.360554	1	4.428725	0.001087	0.005038	0.001087	0.000000	0.163724	0.000000	0.039136	0.000000	0.000000	0.000001	0.999999	0.000001	0.000000	0.999999	0.000000	
202000	-71.489704	1	1.833262	0.007094	0.021036	0.007094	0.000000	0.104426	0.000000	0.028157	0.000000	0.000000	0.000000	1.000000	0.000040	0.000000	0.999960	0.000000	
203000	-71.993897	1	0.904634	0.011854	0.024297	0.011854	0.000000	0.123547	0.000000	0.035215	0.000000	0.000000	0.000001	0.999999	0.000070	0.000000	0.999930	0.000000	
204000	-71.880479	1	0.641754	0.016159	0.010509	0.016159	0.000000	0.123355	0.000000	0.060106	0.000000	0.000000	0.000001	0.999999	0.000110	0.000000	0.999890	0.000000	
205000	-71.227438	1	3.075428	0.004682	0.004967	0.004682	0.000000	0.083676	0.000000	0.042085	0.000000	0.000000	0.000000	1.000000	0.000026	0.000000	0.999974	0.000000	
206000	-72.995345	1	0.085325	0.007009	0.009775	0.007009	0.000000	0.167402	0.000000	0.105843	0.000000	0.000000	0.000002	0.999998	0.000005	0.000000	0.999995	0.000000	
207000	-74.273203	1	1.530053	0.023708	0.044254	0.023708	0.000000	0.102181	0.000000	0.068728	0.000000	0.000000	0.000000	1.000000	0.000540	0.000000	0.999460	0.000000	
208000	-71.516110	1	0.643050	0.006903	0.008800	0.006903	0.000000	0.179655	0.000000	0.042885	0.000000	0.000000	0.000002	0.999998	0.000014	0.000000	0.999986	0.000000	
209000	-71.245564	1	0.857638	0.002958	0.017097	0.002958	0.000000	0.066108	0.000000	0.034331	0.000000	0.000000	0.000000	1.000000	0.000007	0.000000	0.999993	0.000000	
210000	-70.125573	1	0.296679	0.000684	0.010281	0.000684	0.000000	0.088613	0.000000	0.046743	0.000000	0.000000	0.000000	1.000000	0.000000	0.000000	1.000000	0.000000	
211000	-71.919378	1	0.298406	0.004572	0.028303	0.004572	0.000000	0.159388	0.000000	0.048398	0.000000	0.000000	0.000001	0.999999	0.000004	0.000000	0.999996	0.000000	
212000	-71.974542	1	0.604461	0.014871	0.007179	0.014871	0.000000	0.128960	0.000000	0.069696	0.000000	0.000000	0.000001	0.999999	0.000086	0.000000	0.999914	0.000000	
213000	-71.368559	1	0.481082	0.009664	0.011414	0.009664	0.000000	0.110577	0.000000	0.035302	0.000000	0.000000	0.000000	1.000000	0.000033	0.000000	0.999967	0.000000	
214000	-70.608622	1	0.558460	0.004784	0.011181	0.004784	0.000000	0.116151	0.000000	0.036582	0.000000	0.000000	0.000001	0.999999	0.000008	0.000000	0.999992	0.000000	
215000	-71.423125	1	2.297350	0.008828	0.007030	0.008828	0.000000	0.108791	0.000000	0.034951	0.000000	0.000000	0.000000	1.000000	0.000067	0.000000	0.999933	0.000000	
216000	-70.713032	1	1.327432	0.005736	0.007105	0.005736	0.000000	0.088920	0.000000	0.045369	0.000000	0.000000	0.000000	1.000000	0.000027	0.000000	0.999973	0.000000	
217000	-70.876546	1	0.312950	0.002630	0.010477	0.002630	0.000000	0.155973	0.000000	0.078970	0.000000	0.000000	0.000001	0.999999	0.000001	0.000000	0.999999	0.000000	
218000	-70.888552	1	3.146035	0.003808	0.010100	0.003808	0.000000	0.077596	0.000000	0.057400	0.000000	0.000000	0.000000	1.000000	0.000020	0.000000	0.999980	0.000000	
219000	-72.485832	1	0.298137	0.003818	0.000847	0.003818	0.000000	0.074414	0.000000	0.036158	0.000000	0.000000	0.000000	1.000000	0.000005	0.000000	0.999995	0.000000	
220000	-70.447951	1	1.252755	0.003101	0.009387	0.003101	0.000000	0.160048	0.000000	0.065996	0.000000	0.000000	0.000001	0.999999	0.000004	0.000000	0.999996	0.000000	
221000	-71.619217	1	0.127384	0.009065	0.011403	0.009065	0.000000	0.104853	0.000000	0.035583	0.000000	0.000000	0.000000	1.000000	0.000013	0.000000	0.999987	0.000000	
222000	-73.500600	1	0.315011	0.016177	0.002106	0.016177	0.000000	0.168624	0.000000	0.039205	0.000000	0.000000	0.000002	0.999998	0.000054	0.000000	0.999946	0.000000	
223000	-69.942061	1	0.585836	0.001463	0.013038	0.001463	0.000000	0.132162	0.000000	0.048462	0.000000	0.000000	0.000001	0.999999	0.000001	0.000000	0.999999	0.000000	
224000	-71.162612	1	0.653001	0.003990	0.011615	0.003990	0.000000	0.096597	0.000000	0.027214	0.000000	0.000000	0.000000	1.000000	0.000007	0.000000	0.999993	0.000000	
225000	-70.620360	1	1.160805	0.003919	0.020771	0.003919	0.000000	0.118482	0.000000	0.035786	0.000000	0.000000	0.000001	0.999999	0.000008	0.000000	0.999992	0.000000	
226000	-70.885676	1	0.987824	0.003557	0.009957	0.003557	0.000000	0.158076	0.000000	0.035928	0.000000	0.000000	0.000001	0.999999	0.000005	0.000000	0.999995	0.000000	
227000	-71.462814	1	1.794484	0.009530	0.012755	0.009530	0.000000	0.077487	0.000000	0.039231	0.000000	0.000000	0.000000	1.000000	0.000103	0.000000	0.999897	0.000000	
228000	-72.341094	1	0.501108	0.004446	0.016788	0.004446	0.000000	0.054767	0.000000	0.066232	0.000000	0.000000	0.000000	1.000000	0.000013	0.000000	0.999987	0.000000	
229000	-70.252412	1	0.892864	0.002353	0.011947	0.002353	0.000000	0.086264	0.000000	0.057571	0.000000	0.000000	0.000000	1.000000	0.000003	0.000000	0.999997	0.000000	
230000	-73.105961	1	0.362782	0.009105	0.009465	0.009105	0.000000	0.058583	0.000000	0.077423	0.000000	0.000000	0.000000	1.000000	0.000043	0.000000	0.999957	0.000000	
231000	-73.144830	1	0.109352	0.009494	0.019872	0.009494	0.000000	0.200814	0.000000	0.052012	0.000000	0.000000	0.000003	0.999997	0.000010	0.000000	0.999990	0.000000	
232000	-73.860423	1	0.394959	0.016678	0.001820	0.016678	0.000000	0.196734	0.000000	0.060237	0.000000	0.000000	0.000003	0.999997	0.000060	0.000000	0.999940	0.000000	
233000	-71.259176	1	1.253694	0.002333	0.002601	0.002333	0.000000	0.084105	0.000000	0.034901	0.000000	0.000000	0.000000	1.000000	0.000004	0.000000	0.999996	0.000000	
234000	-70.814056	1	0.576367	0.007464	0.005643	0.007464	0.000000	0.125282	0.000000	0.057463	0.000000	0.000000	0.000001	0.999999	0.000020	0.000000	0.999980	0.000000	
235000	-71.135079	1	1.305306	0.003221	0.003330	0.003221	0.000000	0.167602	0.000000	0.066373	0.000000	0.000000	0.000002	0.999998	0.000005	0.000000	0.999995	0.000000	
236000	-71.641771	1	1.418368	0.003725	0.001070	0.003725	0.000000	0.115822	0.000000	0.054685	0.000000	0.000000	0.000001	0.999999	0.000009	0.000000	0.999991	0.000000	
237000	-71.454124	1	0.336598	0.007836	0.008066	0.007836	0.000000	0.078525	0.000000	0.061270	0.000000	0.000000	0.000000	1.000000	0.000022	0.000000	0.999978	0.000000	
238000	-72.234457	1	0.714522	0.010205	0.010669	0.010205	0.000000	0.069884	0.000000	0.030313	0.000000	0.000000	0.000000	1.000000	0.000075	0.000000	0.999925	0.000000	
239000	-71.334615	1	0.798433	0.005890	0.018700	0.005890	0.000000	0.080263	0.000000	0.067304	0.000000	0.000000	0.000000	1.000000	0.000023	0.000000	0.999977	0.000000	
240000	-72.198285	1	1.525748	0.014391	0.011136	0.014391	0.000000	0.100604	0.000000	0.076504	0.000000	0.000000	0.000000	1.000000	0.000186	0.000000	0.999814	0.000000	
241000	-70.420375	1	0.889397	0.004905	0.008638	0.004905	0.000000	0.107867	0.000000	0.040809	0.000000	0.000000	0.000000	1.000000	0.000013	0.000000	0.999987	0.000000	
242000	-72.632102	1	0.107670	0.008979	0.013578	0.008979	0.000000	0.060056	0.000000	0.056698	0.000000	0.000000	0.000000	1.000000	0.000016	0.000000	0.999984	0.000000	
243000	-70.877138	1	2.031046	0.004819	0.008809	0.004819	0.000000	0.109211	0.000000	0.075476	0.000000	0.000000	0.000000	1.000000	0.000020	0.000000	0.999980	0.000000	
244000	-71.485328	1	0.051938	0.001245	0.001355	0.001245	0.000000	0.137395	0.000000	0.037482	0.000000	0.000000	0.000001	0.999999	0.000000	0.000000	1.000000	0.000000	
245000	-70.753657	1	3.236634	0.003156	0.005726	0.003156	0.000000	0.113020	0.000000	0.065508	0.000000	0.000000	0.000000	1.000000	0.000009	0.000000	0.999991	0.000000	
246000	-70.745140	1	0.777788	0.005633	0.005666	0.005633	0.000000	0.142964	0.000000	0.045339	0.000000	0.000000	0.000001	0.999999	0.000012	0.000000	0.999988	0.000000	
247000	-72.694640	1	0.577360	0.003663	0.040159	0.003663	0.000000	0.070942	0.000000	0.035844	0.000000	0.000000	0.000000	1.000000	0.000007	0.000000	0.999993	0.000000	
248000	-72.081390	1	1.051813	0.005233	0.022716	0.005233	0.000000	0.212366	0.000000	0.073997	0.000000	0.000000	0.000003	0.999997	0.000009	0.000000	0.999991	0.000000	
249000	-74.064415	1	1.421389	0.028408	0.017289	0.028408	0.000000	0.073982	0.000000	0.049232	0.000000	0.000000	0.000000	1.000000	0.001126	0.000000	0.998874	0.000000	
250000	-71.173781	1	0.681354	0.004966	0.005843	0.004966	0.000000	0.069240	0.000000	0.049464	0.000000	0.000000	0.000000	1.000000	0.000016	0.000000	0.999984	0.000000	
251000	-70.967734	1	0.605177	0.004824	0.008916	0.004824	0.000000	0.071819	0.000000	0.051881	0.000000	0.000000	0.000000	1.000000	0.000014	0.000000	0.999986	0.000000	
252000	-72.488886	1	1.523876	0.008166	0.018632	0.008166	0.000000	0.052498	0.000000	0.036515	0.000000	0.000000	0.000000	1.000000	0.000105	0.000000	0.999895	0.000000	
253000	-71.905139	1	0.145405	0.008351	0.018374	0.008351	0.000000	0.157531	0.000000	0.058155	0.000000	0.000000	0.000001	0.999999	0.000010	0.000000	0.999990	0.000000	
254000	-71.457036	1	0.390739	0.002409	0.024647	0.002409	0.000000	0.076139	0.000000	0.060362	0.000000	0.000000	0.000000	1.000000	0.000002	0.000000	0.999998	0.000000	
255000	-72.884926	1	0.151273	0.008504	0.013595	0.008504	0.000000	0.052343	0.000000	0.039878	0.000000	0.000000	0.000000	1.000000	0.000020	0.000000	0.999980	0.000000	
256000	-71.873236	1	3.859910	0.007040	0.012469	0.007040	0.000000	0.076078	0.000000	0.072690	0.000000	0.000000	0.000000	1.000000	0.000081	0.000000	0.999919	0.000000	
257000	-71.328260	1	0.528044	0.011179	0.014524	0.011179	0.000000	0.124415	0.000000	0.059691	0.000000	0.000000	0.000001	0.999999	0.000044	0.000000	0.999956	0.000000	
258000	-72.570011	1	0.352895	0.019783	0.005862	0.019783	0.000000	0.132493	0.000000	0.054707	0.000000	0.000000	0.000001	0.999999	0.000106	0.000000	0.999894	0.000000	
259000	-73.518920	1	0.871369	0.005243	0.001960	0.005243	0.000000	0.180896	0.000000	0.111724	0.000000	0.000000	0.000002	0.999998	0.000010	0.000000	0.999990	0.000000	
260000	-70.184064	1	3.177055	0.000391	0.015066	0.000391	0.000000	0.083626	0.000000	0.059278	0.000000	0.000000	0.000000	1.000000	0.000000	0.000000	1.000000	0.000000	
261000	-70.706390	1	2.051151	0.005894	0.014287	0.005894	0.000000	0.106841	0.000000	0.036139	0.000000	0.000000	0.000000	1.000000	0.000028	0.000000	0.999972	0.000000	
262000	-71.173844	1	1.329798	0.003159	0.033461	0.003159	0.000000	0.162517	0.000000	0.069171	0.000000	0.000000	0.000001	0.999999	0.000005	0.000000	0.999995	0.000000	
263000	-71.085999	1	0.039213	0.006222	0.004994	0.006222	0.000000	0.093851	0.000000	0.052565	0.000000	0.000000	0.000000	1.000000	0.000004	0.000000	0.999996	0.000000	
264000	-73.936880	1	1.977331	0.007313	0.003557	0.007313	0.000000	0.135074	0.000000	0.120866	0.000000	0.000000	0.000001	0.999999	0.000040	0.000000	0.999960	0.000000	
265000	-70.627802	1	0.084270	0.001751	0.008526	0.001751	0.000000	0.113776	0.000000	0.034679	0.000000	0.000000	0.000000	1.000000	0.000000	0.000000	1.000000	0.000000	
266000	-71.487501	1	0.108773	0.008831	0.003766	0.008831	0.000000	0.137485	0.000000	0.058273	0.000000	0.000000	0.000001	0.999999	0.000010	0.000000	0.999990	0.000000	
267000	-71.745554	1	1.480845	0.006448	0.014451	0.006448	0.000000	0.205272	0.000000	0.069378	0.000000	0.000000	0.000003	0.999997	0.000017	0.000000	0.999983	0.000000	
268000	-74.891331	1	1.412183	0.015048	0.008171	0.015048	0.000000	0.084268	0.000000	0.014813	0.000000	0.000000	0.000000	1.000000	0.000218	0.000000	0.999782	0.000000	
269000	-70.566971	1	0.733353	0.001668	0.012651	0.001668	0.000000	0.136389	0.000000	0.032227	0.000000	0.000000	0.000001	0.999999	0.000001	0.000000	0.999999	0.000000	
270000	-73.869534	1	2.074702	0.013085	0.000708	0.013085	0.000000	0.155632	0.000000	0.045112	0.000000	0.000000	0.000001	0.999999	0.000105	0.000000	0.999895	0.000000	
271000	-70.258978	1	0.774999	0.001663	0.005812	0.001663	0.000000	0.085755	0.000000	0.046564	0.000000	0.000000	0.000000	1.000000	0.000002	0.000000	0.999998	0.000000	
272000	-71.411108	1	0.376426	0.001364	0.012871	0.001364	0.000000	0.193913	0.000000	0.084780	0.000000	0.000000	0.000002	0.999998	0.000000	0.000000	1.000000	0.000000	
273000	-71.891414	1	0.371310	0.011546	0.018892	0.011546	0.000000	0.095218	0.000000	0.059238	0.000000	0.000000	0.000000	1.000000	0.000046	0.000000	0.999954	0.000000	
274000	-70.506299	1	0.505443	0.001690	0.022341	0.001690	0.000000	0.133232	0.000000	0.062186	0.000000	0.000000	0.000001	0.999999	0.000001	0.000000	0.999999	0.000000	
275000	-71.625744	1	0.643407	0.006664	0.023114	0.006664	0.000000	0.097295	0.000000	0.074643	0.000000	0.000000	0.000000	1.000000	0.000021	0.000000	0.999979	0.000000	
276000	-70.783485	1	1.030078	0.003213	0.006238	0.003213	0.000000	0.077893	0.000000	0.038102	0.000000	0.000000	0.000000	1.000000	0.000008	0.000000	0.999992	0.000000	
277000	-70.339211	1	0.282757	0.002230	0.013262	0.002230	0.000000	0.137824	0.000000	0.048360	0.000000	0.000000	0.000001	0.999999	0.000001	0.000000	0.999999	0.000000	
278000	-71.739423	1	0.550524	0.001671	0.012474	0.001671	0.000000	0.145232	0.000000	0.022977	0.000000	0.000000	0.000001	0.999999	0.000001	0.000000	0.999999	0.000000	
279000	-69.629059	1	0.998742	0.000420	0.012929	0.000420	0.000000	0.117761	0.000000	0.053795	0.000000	0.000000	0.000001	0.999999	0.000000	0.000000	1.000000	0.000000	
280000	-70.650305	1	1.688219	0.000336	0.007911	0.000336	0.000000	0.085012	0.000000	0.074514	0.000000	0.000000	0.000000	1.000000	0.000000	0.000000	1.000000	0.000000	
281000	-70.931819	1	0.806024	0.002793	0.002691	0.002793	0.000000	0.112872	0.000000	0.036048	0.000000	0.000000	0.000000	1.000000	0.000004	0.000000	0.999996	0.000000	
282000	-72.109282	1	1.103758	0.004257	0.025526	0.004257	0.000000	0.060990	0.000000	0.068326	0.000000	0.000000	0.000000	1.000000	0.000020	0.000000	0.999980	0.000000	
283000	-70.981074	1	0.137880	0.003057	0.003752	0.003057	0.000000	0.079557	0.000000	0.051980	0.000000	0.000000	0.000000	1.000000	0.000002	0.000000	0.999998	0.000000	
284000	-71.248982	1	0.964777	0.005764	0.002963	0.005764	0.000000	0.148985	0.000000	0.045982	0.000000	0.000000	0.000001	0.999999	0.000014	0.000000	0.999986	0.000000	
285000	-71.104503	1	1.678534	0.001692	0.009543	0.001692	0.000000	0.172814	0.000000	0.034097	0.000000	0.000000	0.000002	0.999998	0.000001	0.000000	0.999999	0.000000	
286000	-74.419043	1	0.294182	0.007814	0.014529	0.007814	0.000000	0.052050	0.000000	0.092148	0.000000	0.000000	0.000000	1.000000	0.000029	0.000000	0.999971	0.000000	
287000	-72.093443	1	0.199304	0.009729	0.010685	0.009729	0.000000	0.067028	0.000000	0.052840	0.000000	0.000000	0.000000	1.000000	0.000027	0.000000	0.999973	0.000000	
288000	-71.073711	1	1.028123	0.003853	0.006733	0.003853	0.000000	0.078015	0.000000	0.068025	0.000000	0.000000	0.000000	1.000000	0.000012	0.000000	0.999988	0.000000	
289000	-70.257863	1	0.404917	0.001646	0.016159	0.001646	0.000000	0.120735	0.000000	0.063189	0.000000	0.000000	0.000001	0.999999	0.000001	0.000000	0.999999	0.000000	
290000	-73.387428	1	1.085565	0.019088	0.014032	0.019088	0.000000	0.146234	0.000000	0.028319	0.000000	0.000000	0.000001	0.999999	0.000182	0.000000	0.999818	0.000000	
291000	-72.047762	1	0.640771	0.001320	0.032584	0.001320	0.000000	0.188782	0.000000	0.041772	0.000000	0.000000	0.000002	0.999998	0.000000	0.000000	1.000000	0.000000	
292000	-71.056613	1	0.582837	0.008070	0.010731	0.008070	0.000000	0.104059	0.000000	0.067843	0.000000	0.000000	0.000000	1.000000	0.000028	0.000000	0.999972	0.000000	
293000	-70.723077	1	0.559773	0.005973	0.006940	0.005973	0.000000	0.111988	0.000000	0.066377	0.000000	0.000000	0.000000	1.000000	0.000014	0.000000	0.999986	0.000000	
294000	-71.802635	1	1.830932	0.004635	0.037472	0.004635	0.000000	0.064805	0.000000	0.049899	0.000000	0.000000	0.000000	1.000000	0.000028	0.000000	0.999972	0.000000	
295000	-70.688567	1	0.658399	0.000585	0.008670	0.000585	0.000000	0.074655	0.000000	0.068188	0.000000	0.000000	0.000000	1.000000	0.000000	0.000000	1.000000	0.000000	
296000	-72.023619	1	0.643648	0.017234	0.013647	0.017234	0.000000	0.116242	0.000000	0.055682	0.000000	0.000000	0.000001	0.999999	0.000133	0.000000	0.999867	0.000000	
297000	-72.453385	1	1.587381	0.018091	0.011710	0.018091	0.000000	0.128554	0.000000	0.035801	0.000000	0.000000	0.000001	0.999999	0.000225	0.000000	0.999775	0.000000	
298000	-73.835696	1	0.020979	0.007503	0.010004	0.007503	0.000000	0.076733	0.000000	0.101620	0.000000	0.000000	0.000000	1.000000	0.000005	0.000000	0.999995	0.000000	
299000	-72.288967	1	1.052001	0.007501	0.001180	0.007501	0.000000	0.146930	0.000000	0.043918	0.000000	0.000000	0.000001	0.999999	0.000025	0.000000	0.999975	0.000000	
300000	-71.553238	1	0.273062	0.008371	0.004032	0.008371	0.000000	0.080649	0.000000	0.045745	0.000000	0.000000	0.000000	1.000000	0.000021	0.000000	0.999979	0.000000	
301000	-72.621719	1	1.159033	0.014373	0.005124	0.014373	0.000000	0.068124	0.000000	0.042665	0.000000	0.000000	0.000000	1.000000	0.000232	0.000000	0.999768	0.000000	
302000	-74.302638	1	0.444657	0.022731	0.015536	0.022731	0.000000	0.076165	0.000000	0.026797	0.000000	0.000000	0.000000	1.000000	0.000273	0.000000	0.999727	0.000000	
303000	-71.197095	1	0.891256	0.002066	0.004406	0.002066	0.000000	0.187303	0.000000	0.046268	0.000000	0.000000	0.000002	0.999998	0.000001	0.000000	0.999999	0.000000	
304000	-70.372880	1	1.796486	0.000122	0.015233	0.000122	0.000000	0.068497	0.000000	0.048344	0.000000	0.000000	0.000000	1.000000	0.000000	0.000000	1.000000	0.000000	
305000	-70.000339	1	0.991104	0.001644	0.006002	0.001644	0.000000	0.130261	0.000000	0.050715	0.000000	0.000000	0.000001	0.999999	0.000001	0.000000	0.999999	0.000000	
306000	-72.805486	1	1.554972	0.019175	0.007086	0.019175	0.000000	0.149114	0.000000	0.073039	0.000000	0.000000	0.000001	0.999999	0.000229	0.000000	0.999771	0.000000	
307000	-73.044106	1	1.005320	0.005875	0.002131	0.005875	0.000000	0.049676	0.000000	0.047252	0.000000	0.000000	0.000000	1.000000	0.000044	0.000000	0.999956	0.000000	
308000	-73.710448	1	0.900533	0.022885	0.017223	0.022885	0.000000	0.100264	0.000000	0.027966	0.000000	0.000000	0.000000	1.000000	0.000354	0.000000	0.999646	0.000000	
309000	-72.079622	1	1.755232	0.012634	0.024432	0.012634	0.000000	0.075999	0.000000	0.056953	0.000000	0.000000	0.000000	1.000000	0.000200	0.000000	0.999800	0.000000	
310000	-70.664622	1	1.722458	0.002521	0.023458	0.002521	0.000000	0.074173	0.000000	0.044731	0.000000	0.000000	0.000000	1.000000	0.000007	0.000000	0.999993	0.000000	
311000	-70.975170	1	0.365582	0.006703	0.009997	0.006703	0.000000	0.103852	0.000000	0.036401	0.000000	0.000000	0.000000	1.000000	0.000014	0.000000	0.999986	0.000000	
312000	-71.315744	1	1.189625	0.005975	0.007134	0.005975	0.000000	0.120835	0.000000	0.029117	0.000000	0.000000	0.000001	0.999999	0.000020	0.000000	0.999980	0.000000	
313000	-71.308939	1	1.741416	0.008045	0.003455	0.008045	0.000000	0.109244	0.000000	0.051448	0.000000	0.000000	0.000000	1.000000	0.000051	0.000000	0.999949	0.000000	
314000	-71.201412	1	0.180113	0.005352	0.002863	0.005352	0.000000	0.101767	0.000000	0.039723	0.000000	0.000000	0.000000	1.000000	0.000006	0.000000	0.999994	0.000000	
315000	-70.533518	1	0.854310	0.005142	0.008084	0.005142	0.000000	0.122561	0.000000	0.039481	0.000000	0.000000	0.000001	0.999999	0.000012	0.000000	0.999988	0.000000	
316000	-72.546961	1	0.627659	0.004298	0.009119	0.004298	0.000000	0.056681	0.000000	0.024503	0.000000	0.000000	0.000000	1.000000	0.000014	0.000000	0.999986	0.000000	
317000	-72.133212	1	1.108187	0.012568	0.005217	0.012568	0.000000	0.073576	0.000000	0.049334	0.000000	0.000000	0.000000	1.000000	0.000156	0.000000	0.999844	0.000000	
318000	-71.230501	1	0.437330	0.004691	0.004412	0.004691	0.000000	0.073501	0.000000	0.040065	0.000000	0.000000	0.000000	1.000000	0.000010	0.000000	0.999990	0.000000	
319000	-71.999465	1	0.467519	0.013342	0.019836	0.013342	0.000000	0.094219	0.000000	0.048140	0.000000	0.000000	0.000000	1.000000	0.000074	0.000000	0.999926	0.000000	
320000	-71.927805	1	0.703771	0.006452	0.009319	0.006452	0.000000	0.133055	0.000000	0.098451	0.000000	0.000000	0.000001	0.999999	0.000016	0.000000	0.999984	0.000000	
321000	-72.414909	1	0.765023	0.012328	0.005433	0.012328	0.000000	0.096259	0.000000	0.027593	0.000000	0.000000	0.000000	1.000000	0.000086	0.000000	0.999914	0.000000	
322000	-69.705375	1	1.809532	0.000589	0.015892	0.000589	0.000000	0.132327	0.000000	0.050678	0.000000	0.000000	0.000001	0.999999	0.000000	0.000000	1.000000	0.000000	
323000	-73.123258	1	0.006814	0.015852	0.006819	0.015852	0.000000	0.066962	0.000000	0.056331	0.000000	0.000000	0.000000	1.000000	0.000020	0.000000	0.999980	0.000000	
324000	-70.032813	1	3.975064	0.000584	0.011220	0.000584	0.000000	0.110619	0.000000	0.043485	0.000000	0.000000	0.000000	1.000000	0.000000	0.000000	1.000000	0.000000	
325000	-74.644808	1	0.733990	0.017108	0.009703	0.017108	0.000000	0.051367	0.000000	0.079529	0.000000	0.000000	0.000000	1.000000	0.000358	0.000000	0.999642	0.000000	
326000	-71.124364	1	1.957241	0.008159	0.006088	0.008159	0.000000	0.113205	0.000000	0.040541	0.000000	0.000000	0.000000	1.000000	0.000052	0.000000	0.999948	0.000000	
327000	-74.841955	1	1.326956	0.024767	0.015407	0.024767	0.000000	0.171198	0.000000	0.026892	0.000000	0.000000	0.000002	0.999998	0.000305	0.000000	0.999695	0.000000	
328000	-70.147920	1	0.510204	0.001494	0.016193	0.001494	0.000000	0.104146	0.000000	0.059293	0.000000	0.000000	0.000000	1.000000	0.000001	0.000000	0.999999	0.000000	
329000	-71.788588	1	1.470733	0.003954	0.005290	0.003954	0.000000	0.094041	0.000000	0.023928	0.000000	0.000000	0.000000	1.000000	0.000012	0.000000	0.999988	0.000000	
330000	-71.160209	1	0.085578	0.007490	0.009313	0.007490	0.000000	0.118004	0.000000	0.062549	0.000000	0.000000	0.000001	0.999999	0.000007	0.000000	0.999993	0.000000	
331000	-70.904504	1	2.564674	0.006098	0.005854	0.006098	0.000000	0.106402	0.000000	0.058109	0.000000	0.000000	0.000000	1.000000	0.000035	0.000000	0.999965	0.000000	
332000	-71.892648	1	2.583590	0.004140	0.002778	0.004140	0.000000	0.085744	0.000000	0.031572	0.000000	0.000000	0.000000	1.000000	0.000018	0.000000	0.999982	0.000000	
333000	-72.433401	1	0.181623	0.015375	0.011879	0.015375	0.000000	0.110965	0.000000	0.035454	0.000000	0.000000	0.000000	1.000000	0.000046	0.000000	0.999954	0.000000	
334000	-70.705480	1	1.509096	0.004725	0.018297	0.004725	0.000000	0.098902	0.000000	0.069799	0.000000	0.000000	0.000000	1.000000	0.000018	0.000000	0.999982	0.000000	
335000	-72.507929	1	0.884015	0.007346	0.005749	0.007346	0.000000	0.055536	0.000000	0.064246	0.000000	0.000000	0.000000	1.000000	0.000058	0.000000	0.999942	0.000000	
336000	-70.073802	1	2.429205	0.000581	0.016375	0.000581	0.000000	0.133091	0.000000	0.073408	0.000000	0.000000	0.000001	0.999999	0.000000	0.000000	1.000000	0.000000	
337000	-70.973695	1	0.043237	0.004235	0.002966	0.004235	0.000000	0.129470	0.000000	0.057088	0.000000	0.000000	0.000001	0.999999	0.000002	0.000000	0.999998	0.000000	
338000	-73.274736	1	1.831985	0.000931	0.002686	0.000931	0.000000	0.133514	0.000000	0.017088	0.000000	0.000000	0.000001	0.999999	0.000001	0.000000	0.999999	0.000000	
339000	-72.000910	1	3.516057	0.008395	0.005662	0.008395	0.000000	0.113797	0.000000	0.030656	0.000000	0.000000	0.000000	1.000000	0.000062	0.000000	0.999938	0.000000	
340000	-72.794173	1	0.010635	0.011507	0.007419	0.011507	0.000000	0.079235	0.000000	0.027655	0.000000	0.000000	0.000000	1.000000	0.000011	0.000000	0.999989	0.000000	
341000	-72.710079	1	0.023719	0.004055	0.000926	0.004055	0.000000	0.075134	0.000000	0.067759	0.000000	0.000000	0.000000	1.000000	0.000002	0.000000	0.999998	0.000000	
342000	-70.637405	1	1.446874	0.007078	0.013638	0.007078	0.000000	0.126587	0.000000	0.043342	0.000000	0.000000	0.000001	0.999999	0.000030	0.000000	0.999970	0.000000	
343000	-73.162657	1	0.318844	0.014032	0.006188	0.014032	0.000000	0.057065	0.000000	0.037398	0.000000	0.000000	0.000000	1.000000	0.000097	0.000000	0.999903	0.000000	
344000	-74.326143	1	0.116267	0.025340	0.020484	0.025340	0.000000	0.109709	0.000000	0.039061	0.000000	0.000000	0.000000	1.000000	0.000102	0.000000	0.999898	0.000000	
345000	-70.420993	1	0.262673	0.003244	0.007327	0.003244	0.000000	0.130628	0.000000	0.063883	0.000000	0.000000	0.000001	0.999999	0.000002	0.000000	0.999998	0.000000	
346000	-72.421649	1	1.888846	0.009980	0.004700	0.009980	0.000000	0.062882	0.000000	0.042563	0.000000	0.000000	0.000000	1.000000	0.000150	0.000000	0.999850	0.000000	
347000	-70.393020	1	2.217717	0.003945	0.009057	0.003945	0.000000	0.093685	0.000000	0.047718	0.000000	0.000000	0.000000	1.000000	0.000015	0.000000	0.999985	0.000000	
348000	-70.407252	1	0.712781	0.005057	0.007345	0.005057	0.000000	0.124213	0.000000	0.060179	0.000000	0.000000	0.000001	0.999999	0.000010	0.000000	0.999990	0.000000	
349000	-70.157599	1	3.966676	0.002535	0.020070	0.002535	0.000000	0.133297	0.000000	0.048304	0.000000	0.000000	0.000001	0.999999	0.000005	0.000000	0.999995	0.000000	
350000	-72.055054	1	0.136319	0.010759	0.002524	0.010759	0.000000	0.093914	0.000000	0.041951	0.000000	0.000000	0.000000	1.000000	0.000020	0.000000	0.999980	0.000000	
351000	-70.367351	1	1.071877	0.005572	0.013117	0.005572	0.000000	0.127419	0.000000	0.057870	0.000000	0.000000	0.000001	0.999999	0.000016	0.000000	0.999984	0.000000	
352000	-70.753318	1	0.044582	0.002121	0.011920	0.002121	0.000000	0.089719	0.000000	0.058310	0.000000	0.000000	0.000000	1.000000	0.000000	0.000000	1.000000	0.000000	
353000	-71.205571	1	2.364668	0.007539	0.026061	0.007539	0.000000	0.080270	0.000000	0.043896	0.000000	0.000000	0.000000	1.000000	0.000068	0.000000	0.999932	0.000000	
354000	-70.641178	1	0.460404	0.005755	0.007057	0.005755	0.000000	0.107713	0.000000	0.041040	0.000000	0.000000	0.000000	1.000000	0.000011	0.000000	0.999989	0.000000	
355000	-74.069897	1	1.558962	0.007971	0.009245	0.007971	0.000000	0.173488	0.000000	0.017991	0.000000	0.000000	0.000002	0.999998	0.000029	0.000000	0.999971	0.000000	
356000	-73.531848	1	0.816852	0.025407	0.020164	0.025407	0.000000	0.091036	0.000000	0.056700	0.000000	0.000000	0.000000	1.000000	0.000476	0.000000	0.999524	0.000000	
357000	-71.316495	1	1.181640	0.009996	0.009693	0.009996	0.000000	0.124798	0.000000	0.036067	0.000000	0.000000	0.000001	0.999999	0.000057	0.000000	0.999943	0.000000	
358000	-70.264707	1	2.059380	0.003121	0.011736	0.003121	0.000000	0.107391	0.000000	0.038271	0.000000	0.000000	0.000000	1.000000	0.000008	0.000000	0.999992	0.000000	
359000	-71.759292	1	1.219983	0.015308	0.008864	0.015308	0.000000	0.100722	0.000000	0.047753	0.000000	0.000000	0.000000	1.000000	0.000180	0.000000	0.999820	0.000000	
360000	-70.501992	1	1.208240	0.001962	0.012760	0.001962	0.000000	0.174250	0.000000	0.048417	0.000000	0.000000	0.000002	0.999998	0.000002	0.000000	0.999998	0.000000	
361000	-70.256931	1	0.678333	0.003374	0.012603	0.003374	0.000000	0.137713	0.000000	0.063270	0.000000	0.000000	0.000001	0.999999	0.000004	0.000000	0.999996	0.000000	
362000	-72.535172	1	0.799636	0.017399	0.021330	0.017399	0.000000	0.139362	0.000000	0.041688	0.000000	0.000000	0.000001	0.999999	0.000131	0.000000	0.999869	0.000000	
363000	-72.065964	1	0.301842	0.002370	0.003553	0.002370	0.000000	0.220918	0.000000	0.059962	0.000000	0.000000	0.000004	0.999996	0.000001	0.000000	0.999999	0.000000	
364000	-71.717422	1	1.093278	0.009060	0.007832	0.009060	0.000000	0.101775	0.000000	0.028491	0.000000	0.000000	0.000000	1.000000	0.000053	0.000000	0.999947	0.000000	
365000	-72.471815	1	0.411935	0.003090	0.029337	0.003090	0.000000	0.203147	0.000000	0.071866	0.000000	0.000000	0.000003	0.999997	0.000002	0.000000	0.999998	0.000000	
366000	-71.787737	1	1.067128	0.011838	0.012083	0.011838	0.000000	0.108411	0.000000	0.031229	0.000000	0.000000	0.000000	1.000000	0.000087	0.000000	0.999913	0.000000	
367000	-73.347071	1	0.099922	0.011311	0.006646	0.011311	0.000000	0.052661	0.000000	0.033011	0.000000	0.000000	0.000000	1.000000	0.000027	0.000000	0.999973	0.000000	
368000	-72.519159	1	2.467311	0.007096	0.015521	0.007096	0.000000	0.073484	0.000000	0.022336	0.000000	0.000000	0.000000	1.000000	0.000063	0.000000	0.999937	0.000000	
369000	-72.212424	1	0.962219	0.014667	0.003515	0.014667	0.000000	0.111571	0.000000	0.040165	0.000000	0.000000	0.000000	1.000000	0.000127	0.000000	0.999873	0.000000	
370000	-72.392718	1	0.435245	0.009301	0.005560	0.009301	0.000000	0.125257	0.000000	0.024737	0.000000	0.000000	0.000001	0.999999	0.000026	0.000000	0.999974	0.000000	
371000	-73.297717	1	0.736267	0.010569	0.001764	0.010569	0.000000	0.072273	0.000000	0.074297	0.000000	0.000000	0.000000	1.000000	0.000084	0.000000	0.999916	0.000000	
372000	-72.466014	1	0.717889	0.014464	0.001882	0.014464	0.000000	0.117840	0.000000	0.054848	0.000000	0.000000	0.000001	0.999999	0.000098	0.000000	0.999902	0.000000	
373000	-72.090232	1	0.389278	0.007076	0.002641	0.007076	0.000000	0.073981	0.000000	0.065010	0.000000	0.000000	0.000000	1.000000	0.000021	0.000000	0.999979	0.000000	
374000	-70.146415	1	0.426187	0.002944	0.009070	0.002944	0.000000	0.120266	0.000000	0.058944	0.000000	0.000000	0.000001	0.999999	0.000003	0.000000	0.999997	0.000000	
375000	-71.458883	1	0.317451	0.004770	0.009622	0.004770	0.000000	0.072306	0.000000	0.067431	0.000000	0.000000	0.000000	1.000000	0.000008	0.000000	0.999992	0.000000	
376000	-71.208389	1	1.024114	0.005102	0.005757	0.005102	0.000000	0.124062	0.000000	0.030235	0.000000	0.000000	0.000001	0.999999	0.000013	0.000000	0.999987	0.000000	
377000	-72.227665	1	0.720069	0.007562	0.001099	0.007562	0.000000	0.087807	0.000000	0.047714	0.000000	0.000000	0.000000	1.000000	0.000033	0.000000	0.999967	0.000000	
378000	-72.158618	1	0.819109	0.014267	0.011831	0.014267	0.000000	0.129941	0.000000	0.032595	0.000000	0.000000	0.000001	0.999999	0.000093	0.000000	0.999907	0.000000	
379000	-70.999174	1	0.317196	0.003184	0.002246	0.003184	0.000000	0.118492	0.000000	0.039637	0.000000	0.000000	0.000001	0.999999	0.000002	0.000000	0.999998	0.000000	
380000	-71.705427	1	1.030025	0.002669	0.001407	0.002669	0.000000	0.168553	0.000000	0.065111	0.000000	0.000000	0.000002	0.999998	0.000003	0.000000	0.999997	0.000000	
381000	-71.992928	1	0.397015	0.008832	0.007987	0.008832	0.000000	0.122759	0.000000	0.026767	0.000000	0.000000	0.000001	0.999999	0.000022	0.000000	0.999978	0.000000	
382000	-70.495970	1	4.763351	0.003169	0.033506	0.003169	0.000000	0.093020	0.000000	0.048675	0.000000	0.000000	0.000000	1.000000	0.000012	0.000000	0.999988	0.000000	
383000	-70.336206	1	1.624347	0.003341	0.006889	0.003341	0.000000	0.134427	0.000000	0.045286	0.000000	0.000000	0.000001	0.999999	0.000007	0.000000	0.999993	0.000000	
384000	-75.441018	1	0.198444	0.019018	0.013842	0.019018	0.000000	0.074360	0.000000	0.017283	0.000000	0.000000	0.000000	1.000000	0.000100	0.000000	0.999900	0.000000	
385000	-74.534433	1	1.076066	0.003036	0.002193	0.003036	0.000000	0.246952	0.000000	0.031887	0.000000	0.000000	0.000005	0.999995	0.000003	0.000000	0.999997	0.000000	
386000	-71.524064	1	1.799178	0.014204	0.010805	0.014204	0.000000	0.116873	0.000000	0.051608	0.000000	0.000000	0.000001	0.999999	0.000160	0.000000	0.999840	0.000000	
387000	-70.079705	1	1.800809	0.001669	0.011274	0.001669	0.000000	0.148465	0.000000	0.063616	0.000000	0.000000	0.000001	0.999999	0.000002	0.000000	0.999998	0.000000	
388000	-74.143727	1	0.108091	0.007223	0.018529	0.007223	0.000000	0.044419	0.000000	0.066813	0.000000	0.000000	0.000000	1.000000	0.000013	0.000000	0.999987	0.000000	
389000	-71.102342	1	0.820172	0.005637	0.018039	0.005637	0.000000	0.165957	0.000000	0.044826	0.000000	0.000000	0.000002	0.999998	0.000011	0.000000	0.999989	0.000000	
390000	-72.162806	1	0.290299	0.004423	0.030612	0.004423	0.000000	0.105791	0.000000	0.072323	0.000000	0.000000	0.000000	1.000000	0.000005	0.000000	0.999995	0.000000	
391000	-70.430096	1	1.729477	0.005019	0.008369	0.005019	0.000000	0.108194	0.000000	0.058617	0.000000	0.000000	0.000000	1.000000	0.000019	0.000000	0.999981	0.000000	
392000	-72.341144	1	0.356800	0.010462	0.001350	0.010462	0.000000	0.097176	0.000000	0.056287	0.000000	0.000000	0.000000	1.000000	0.000036	0.000000	0.999964	0.000000	
393000	-71.858471	1	3.145260	0.008492	0.017313	0.008492	0.000000	0.098438	0.000000	0.084119	0.000000	0.000000	0.000000	1.000000	0.000087	0.000000	0.999913	0.000000	
394000	-70.315889	1	1.682846	0.004887	0.019363	0.004887	0.000000	0.112515	0.000000	0.046482	0.000000	0.000000	0.000000	1.000000	0.000017	0.000000	0.999983	0.000000	
395000	-70.931779	1	1.723829	0.001908	0.010864	0.001908	0.000000	0.092492	0.000000	0.026740	0.000000	0.000000	0.000000	1.000000	0.000003	0.000000	0.999997	0.000000	
396000	-70.736433	1	1.741479	0.008215	0.012013	0.008215	0.000000	0.108645	0.000000	0.056741	0.000000	0.000000	0.000000	1.000000	0.000054	0.000000	0.999946	0.000000	
397000	-70.925303	1	0.963611	0.004711	0.004779	0.004711	0.000000	0.086599	0.000000	0.038342	0.000000	0.000000	0.000000	1.000000	0.000015	0.000000	0.999985	0.000000	
398000	-71.665629	1	0.525425	0.002130	0.011410	0.002130	0.000000	0.051605	0.000000	0.040701	0.000000	0.000000	0.000000	1.000000	0.000003	0.000000	0.999997	0.000000	
399000	-73.368547	1	0.677730	0.024538	0.006479	0.024538	0.000000	0.151254	0.000000	0.065001	0.000000	0.000000	0.000001	0.999999	0.000235	0.000000	0.999765	0.000000	
400000	-72.123754	1	0.994683	0.015559	0.015335	0.015559	0.000000	0.161991	0.000000	0.053300	0.000000	0.000000	0.000001	0.999999	0.000104	0.000000	0.999896	0.000000	
401000	-71.444374	1	1.100936	0.009149	0.023050	0.009149	0.000000	0.100556	0.000000	0.067983	0.000000	0.000000	0.000000	1.000000	0.000058	0.000000	0.999942	0.000000	
402000	-70.402205	1	0.850651	0.002762	0.011423	0.002762	0.000000	0.080226	0.000000	0.054071	0.000000	0.000000	0.000000	1.000000	0.000005	0.000000	0.999995	0.000000	
403000	-71.969580	1	0.346326	0.008655	0.011575	0.008655	0.000000	0.078932	0.000000	0.030044	0.000000	0.000000	0.000000	1.000000	0.000028	0.000000	0.999972	0.000000	
404000	-71.466488	1	1.228994	0.003563	0.002985	0.003563	0.000000	0.116798	0.000000	0.029551	0.000000	0.000000	0.000001	0.999999	0.000007	0.000000	0.999993	0.000000	
405000	-72.876127	1	0.719576	0.021484	0.004122	0.021484	0.000000	0.122979	0.000000	0.056652	0.000000	0.000000	0.000001	0.999999	0.000221	0.000000	0.999779	0.000000	
406000	-72.858442	1	0.065180	0.011236	0.003289	0.011236	0.000000	0.074887	0.000000	0.070889	0.000000	0.000000	0.000000	1.000000	0.000017	0.000000	0.999983	0.000000	
407000	-75.181546	1	2.677136	0.022065	0.032070	0.022065	0.000000	0.045238	0.000000	0.036765	0.000000	0.000000	0.000000	1.000000	0.001499	0.000000	0.998501	0.000000	
408000	-71.798472	1	0.321094	0.005646	0.009753	0.005646	0.000000	0.104816	0.000000	0.024520	0.000000	0.000000	0.000000	1.000000	0.000009	0.000000	0.999991	0.000000	
409000	-70.561714	1	1.049537	0.001265	0.010481	0.001265	0.000000	0.130599	0.000000	0.085152	0.000000	0.000000	0.000001	0.999999	0.000001	0.000000	0.999999	0.000000	
410000	-71.095755	1	0.552190	0.006632	0.006745	0.006632	0.000000	0.163941	0.000000	0.065940	0.000000	0.000000	0.000001	0.999999	0.000012	0.000000	0.999988	0.000000	
411000	-72.778287	1	0.109058	0.003538	0.005119	0.003538	0.000000	0.078994	0.000000	0.096207	0.000000	0.000000	0.000000	1.000000	0.000002	0.000000	0.999998	0.000000	
412000	-72.171686	1	0.797472	0.016197	0.012005	0.016197	0.000000	0.120651	0.000000	0.072967	0.000000	0.000000	0.000001	0.999999	0.000132	0.000000	0.999868	0.000000	
413000	-73.081625	1	0.089825	0.019434	0.008989	0.019434	0.000000	0.125548	0.000000	0.073527	0.000000	0.000000	0.000001	0.999999	0.000049	0.000000	0.999951	0.000000	
414000	-71.923598	1	1.068964	0.011713	0.020982	0.011713	0.000000	0.076269	0.000000	0.042015	0.000000	0.000000	0.000000	1.000000	0.000124	0.000000	0.999876	0.000000	
415000	-72.497276	1	0.938923	0.019055	0.007828	0.019055	0.000000	0.153959	0.000000	0.056823	0.000000	0.000000	0.000001	0.999999	0.000163	0.000000	0.999837	0.000000	
416000	-73.282777	1	0.081688	0.015357	0.014093	0.015357	0.000000	0.124789	0.000000	0.086296	0.000000	0.000000	0.000001	0.999999	0.000029	0.000000	0.999971	0.000000	
417000	-72.719790	1	1.400687	0.016418	0.003431	0.016418	0.000000	0.120919	0.000000	0.071948	0.000000	0.000000	0.000001	0.999999	0.000193	0.000000	0.999807	0.000000	
418000	-72.399950	1	2.432358	0.002378	0.013985	0.002378	0.000000	0.073581	0.000000	0.019114	0.000000	0.000000	0.000000	1.000000	0.000006	0.000000	0.999994	0.000000	
419000	-70.878795	1	1.360911	0.002419	0.008831	0.002419	0.000000	0.075252	0.000000	0.032688	0.000000	0.000000	0.000000	1.000000	0.000005	0.000000	0.999995	0.000000	
420000	-73.441686	1	0.196622	0.011292	0.009609	0.011292	0.000000	0.159409	0.000000	0.107466	0.000000	0.000000	0.000001	0.999999	0.000021	0.000000	0.999979	0.000000	
421000	-73.362549	1	0.640985	0.004913	0.010646	0.004913	0.000000	0.113737	0.000000	0.014858	0.000000	0.000000	0.000000	1.000000	0.000010	0.000000	0.999990	0.000000	
422000	-71.190522	1	0.707613	0.002439	0.020421	0.002439	0.000000	0.144103	0.000000	0.030476	0.000000	0.000000	0.000001	0.999999	0.000002	0.000000	0.999998	0.000000	
423000	-71.501828	1	1.743006	0.006026	0.003016	0.006026	0.000000	0.158194	0.000000	0.049216	0.000000	0.000000	0.000001	0.999999	0.000019	0.000000	0.999981	0.000000	
424000	-72.223599	1	0.848773	0.007119	0.017063	0.007119	0.000000	0.058057	0.000000	0.063036	0.000000	0.000000	0.000000	1.000000	0.000050	0.000000	0.999950	0.000000	
425000	-71.246435	1	0.833614	0.004164	0.002876	0.004164	0.000000	0.169191	0.000000	0.058229	0.000000	0.000000	0.000002	0.999998	0.000006	0.000000	0.999994	0.000000	
426000	-71.584496	1	3.008190	0.011179	0.011491	0.011179	0.000000	0.083892	0.000000	0.044868	0.000000	0.000000	0.000000	1.000000	0.000161	0.000000	0.999839	0.000000	
427000	-71.223167	1	0.886163	0.001357	0.008136	0.001357	0.000000	0.191453	0.000000	0.038872	0.000000	0.000000	0.000002	0.999998	0.000001	0.000000	0.999999	0.000000	
428000	-70.995401	1	0.454480	0.002130	0.006187	0.002130	0.000000	0.162295	0.000000	0.084050	0.000000	0.000000	0.000001	0.999999	0.000001	0.000000	0.999999	0.000000	
429000	-71.974774	1	0.369477	0.005668	0.001346	0.005668	0.000000	0.164612	0.000000	0.057966	0.000000	0.000000	0.000002	0.999998	0.000007	0.000000	0.999993	0.000000	
430000	-71.969500	1	2.123461	0.005496	0.002462	0.005496	0.000000	0.106116	0.000000	0.078069	0.000000	0.000000	0.000000	1.000000	0.000027	0.000000	0.999973	0.000000	
431000	-71.683280	1	0.174537	0.008906	0.005964	0.008906	0.000000	0.101955	0.000000	0.032479	0.000000	0.000000	0.000000	1.000000	0.000015	0.000000	0.999985	0.000000	
432000	-73.110788	1	0.529630	0.002289	0.003471	0.002289	0.000000	0.256239	0.000000	0.055604	0.000000	0.000000	0.000006	0.999994	0.000001	0.000000	0.999999	0.000000	
433000	-70.368403	1	1.975808	0.003171	0.012642	0.003171	0.000000	0.101890	0.000000	0.035996	0.000000	0.000000	0.000000	1.000000	0.000008	0.000000	0.999992	0.000000	
434000	-72.148351	1	0.561317	0.008700	0.005059	0.008700	0.000000	0.199798	0.000000	0.056352	0.000000	0.000000	0.000003	0.999997	0.000019	0.000000	0.999981	0.000000	
435000	-71.387419	1	1.129380	0.002296	0.004820	0.002296	0.000000	0.095288	0.000000	0.086018	0.000000	0.000000	0.000000	1.000000	0.000004	0.000000	0.999996	0.000000	
436000	-73.101737	1	0.094169	0.005216	0.001337	0.005216	0.000000	0.156061	0.000000	0.027203	0.000000	0.000000	0.000001	0.999999	0.000003	0.000000	0.999997	0.000000	
437000	-69.867280	1	1.462719	0.000128	0.018267	0.000128	0.000000	0.096832	0.000000	0.040328	0.000000	0.000000	0.000000	1.000000	0.000000	0.000000	1.000000	0.000000	
438000	-71.771825	1	1.267299	0.002932	0.001359	0.002932	0.000000	0.166897	0.000000	0.051222	0.000000	0.000000	0.000002	0.999998	0.000004	0.000000	0.999996	0.000000	
439000	-72.422844	1	4.591499	0.006271	0.001738	0.006271	0.000000	0.147294	0.000000	0.052532	0.000000	0.000000	0.000001	0.999999	0.000029	0.000000	0.999971	0.000000	
440000	-72.798600	1	0.213108	0.016909	0.018032	0.016909	0.000000	0.092868	0.000000	0.056591	0.000000	0.000000	0.000000	1.000000	0.000070	0.000000	0.999930	0.000000	
441000	-72.347940	1	0.311661	0.005202	0.004080	0.005202	0.000000	0.081100	0.000000	0.087194	0.000000	0.000000	0.000000	1.000000	0.000009	0.000000	0.999991	0.000000	
442000	-70.624358	1	0.845769	0.003112	0.027722	0.003112	0.000000	0.120707	0.000000	0.047228	0.000000	0.000000	0.000001	0.999999	0.000004	0.000000	0.999996	0.000000	
443000	-72.451348	1	0.731972	0.010847	0.011820	0.010847	0.000000	0.099149	0.000000	0.090864	0.000000	0.000000	0.000000	1.000000	0.000065	0.000000	0.999935	0.000000	
444000	-72.025310	1	0.664197	0.009879	0.004002	0.009879	0.000000	0.122453	0.000000	0.082863	0.000000	0.000000	0.000001	0.999999	0.000041	0.000000	0.999959	0.000000	
445000	-71.928536	1	1.875963	0.000958	0.004536	0.000958	0.000000	0.068391	0.000000	0.080085	0.000000	0.000000	0.000000	1.000000	0.000001	0.000000	0.999999	0.000000	
446000	-70.730134	1	1.069742	0.005034	0.007692	0.005034	0.000000	0.163468	0.000000	0.056397	0.000000	0.000000	0.000001	0.999999	0.000010	0.000000	0.999990	0.000000	
447000	-70.341369	1	0.519481	0.002141	0.005909	0.002141	0.000000	0.086948	0.000000	0.054562	0.000000	0.000000	0.000000	1.000000	0.000002	0.000000	0.999998	0.000000	
448000	-72.616833	1	0.067401	0.011038	0.009173	0.011038	0.000000	0.166539	0.000000	0.084890	0.000000	0.000000	0.000002	0.999998	0.000013	0.000000	0.999987	0.000000	
449000	-73.307044	1	1.182274	0.007069	0.005459	0.007069	0.000000	0.060946	0.000000	0.021372	0.000000	0.000000	0.000000	1.000000	0.000055	0.000000	0.999945	0.000000	
450000	-71.996675	1	0.012062	0.011977	0.003128	0.011977	0.000000	0.113601	0.000000	0.045217	0.000000	0.000000	0.000000	1.000000	0.000012	0.000000	0.999988	0.000000	
451000	-70.698264	1	1.879058	0.003670	0.013873	0.003670	0.000000	0.165360	0.000000	0.043445	0.000000	0.000000	0.000002	0.999998	0.000007	0.000000	0.999993	0.000000	
452000	-73.317336	1	0.036150	0.013153	0.010379	0.013153	0.000000	0.090642	0.000000	0.087326	0.000000	0.000000	0.000000	1.000000	0.000018	0.000000	0.999982	0.000000	
453000	-69.807467	1	1.288520	0.001242	0.014310	0.001242	0.000000	0.115322	0.000000	0.043606	0.000000	0.000000	0.000001	0.999999	0.000001	0.000000	0.999999	0.000000	
454000	-70.741929	1	0.690244	0.004418	0.008863	0.004418	0.000000	0.078295	0.000000	0.055827	0.000000	0.000000	0.000000	1.000000	0.000012	0.000000	0.999988	0.000000	
455000	-71.741634	1	0.193041	0.009724	0.006028	0.009724	0.000000	0.166551	0.000000	0.062166	0.000000	0.000000	0.000002	0.999998	0.000015	0.000000	0.999985	0.000000	
456000	-71.215224	1	0.488992	0.004456	0.019967	0.004456	0.000000	0.086354	0.000000	0.066540	0.000000	0.000000	0.000000	1.000000	0.000008	0.000000	0.999992	0.000000	
457000	-71.194728	1	0.374186	0.003189	0.003134	0.003189	0.000000	0.095263	0.000000	0.031745	0.000000	0.000000	0.000000	1.000000	0.000003	0.000000	0.999997	0.000000	
458000	-73.853922	1	0.361388	0.025340	0.003082	0.025340	0.000000	0.149031	0.000000	0.048860	0.000000	0.000000	0.000001	0.999999	0.000167	0.000000	0.999833	0.000000	
459000	-71.974094	1	2.973195	0.003805	0.025813	0.003805	0.000000	0.194064	0.000000	0.094124	0.000000	0.000000	0.000002	0.999998	0.000008	0.000000	0.999992	0.000000	
460000	-71.480781	1	0.360581	0.011382	0.012045	0.011382	0.000000	0.120237	0.000000	0.064129	0.000000	0.000000	0.000001	0.999999	0.000036	0.000000	0.999964	0.000000	
461000	-71.382084	1	0.285116	0.002055	0.026991	0.002055	0.000000	0.094078	0.000000	0.039040	0.000000	0.000000	0.000000	1.000000	0.000001	0.000000	0.999999	0.000000	
462000	-70.336116	1	0.674842	0.004111	0.009047	0.004111	0.000000	0.120285	0.000000	0.065267	0.000000	0.000000	0.000001	0.999999	0.000007	0.000000	0.999993	0.000000	
463000	-72.068105	1	0.378549	0.004203	0.004410	0.004203	0.000000	0.054227	0.000000	0.054824	0.000000	0.000000	0.000000	1.000000	0.000009	0.000000	0.999991	0.000000	
464000	-70.780594	1	0.698739	0.005230	0.005347	0.005230	0.000000	0.115086	0.000000	0.036965	0.000000	0.000000	0.000001	0.999999	0.000012	0.000000	0.999988	0.000000	
465000	-72.815031	1	1.067747	0.004712	0.007083	0.004712	0.000000	0.041647	0.000000	0.049650	0.000000	0.000000	0.000000	1.000000	0.000035	0.000000	0.999965	0.000000	
466000	-71.424296	1	0.660922	0.001682	0.002721	0.001682	0.000000	0.077376	0.000000	0.030837	0.000000	0.000000	0.000000	1.000000	0.000002	0.000000	0.999998	0.000000	
467000	-70.292275	1	2.218006	0.000291	0.006684	0.000291	0.000000	0.099122	0.000000	0.068144	0.000000	0.000000	0.000000	1.000000	0.000000	0.000000	1.000000	0.000000	
468000	-71.162537	1	6.094083	0.005045	0.017894	0.005045	0.000000	0.148178	0.000000	0.038587	0.000000	0.000000	0.000001	0.999999	0.000017	0.000000	0.999983	0.000000	
469000	-71.265638	1	0.178179	0.006158	0.016576	0.006158	0.000000	0.142104	0.000000	0.060804	0.000000	0.000000	0.000001	0.999999	0.000006	0.000000	0.999994	0.000000	
470000	-71.858174	1	2.153328	0.008812	0.010544	0.008812	0.000000	0.092151	0.000000	0.080948	0.000000	0.000000	0.000000	1.000000	0.000086	0.000000	0.999914	0.000000	
471000	-71.912401	1	0.715626	0.004000	0.004314	0.004000	0.000000	0.208360	0.000000	0.075583	0.000000	0.000000	0.000003	0.999997	0.000004	0.000000	0.999996	0.000000	
472000	-70.953082	1	0.268175	0.006058	0.013447	0.006058	0.000000	0.095736	0.000000	0.057853	0.000000	0.000000	0.000000	1.000000	0.000010	0.000000	0.999990	0.000000	
473000	-72.342469	1	1.130849	0.002189	0.014784	0.002189	0.000000	0.085236	0.000000	0.103445	0.000000	0.000000	0.000000	1.000000	0.000004	0.000000	0.999996	0.000000	
474000	-71.170123	1	5.503958	0.004295	0.007536	0.004295	0.000000	0.088329	0.000000	0.044557	0.000000	0.000000	0.000000	1.000000	0.000023	0.000000	0.999977	0.000000	
475000	-74.783171	1	2.538930	0.009227	0.000566	0.009227	0.000000	0.118166	0.000000	0.022791	0.000000	0.000000	0.000001	0.999999	0.000067	0.000000	0.999933	0.000000	
476000	-70.317640	1	3.988001	0.000405	0.015083	0.000405	0.000000	0.165265	0.000000	0.049314	0.000000	0.000000	0.000002	0.999998	0.000000	0.000000	1.000000	0.000000	
477000	-70.947635	1	0.934853	0.008962	0.008265	0.008962	0.000000	0.103302	0.000000	0.058764	0.000000	0.000000	0.000000	1.000000	0.000048	0.000000	0.999952	0.000000	
478000	-71.165575	1	0.196409	0.001202	0.002049	0.001202	0.000000	0.138510	0.000000	0.036168	0.000000	0.000000	0.000001	0.999999	0.000000	0.000000	1.000000	0.000000	
479000	-70.666439	1	3.164259	0.005974	0.013664	0.005974	0.000000	0.109416	0.000000	0.040354	0.000000	0.000000	0.000000	1.000000	0.000032	0.000000	0.999968	0.000000	
480000	-70.972299	1	0.785762	0.009806	0.009772	0.009806	0.000000	0.127696	0.000000	0.058069	0.000000	0.000000	0.000001	0.999999	0.000042	0.000000	0.999958	0.000000	
481000	-71.366091	1	0.762797	0.003271	0.025729	0.003271	0.000000	0.179973	0.000000	0.069326	0.000000	0.000000	0.000002	0.999998	0.000003	0.000000	0.999997	0.000000	
482000	-71.217733	1	2.657555	0.002152	0.005708	0.002152	0.000000	0.143882	0.000000	0.086404	0.000000	0.000000	0.000001	0.999999	0.000003	0.000000	0.999997	0.000000	
483000	-71.207255	1	0.423008	0.005837	0.009025	0.005837	0.000000	0.090945	0.000000	0.073082	0.000000	0.000000	0.000000	1.000000	0.000013	0.000000	0.999987	0.000000	
484000	-71.527761	1	1.750032	0.013782	0.019288	0.013782	0.000000	0.107439	0.000000	0.054703	0.000000	0.000000	0.000000	1.000000	0.000163	0.000000	0.999837	0.000000	
485000	-70.272526	1	0.627314	0.002024	0.009175	0.002024	0.000000	0.085477	0.000000	0.057566	0.000000	0.000000	0.000000	1.000000	0.000002	0.000000	0.999998	0.000000	
486000	-72.639315	1	1.513355	0.013103	0.007607	0.013103	0.000000	0.149984	0.000000	0.029377	0.000000	0.000000	0.000001	0.999999	0.000094	0.000000	0.999906	0.000000	
487000	-73.589066	1	0.863004	0.016360	0.003083	0.016360	0.000000	0.203723	0.000000	0.060129	0.000000	0.000000	0.000003	0.999997	0.000088	0.000000	0.999912	0.000000	
488000	-72.139202	1	2.622534	0.014066	0.005375	0.014066	0.000000	0.130415	0.000000	0.042780	0.000000	0.000000	0.000001	0.999999	0.000156	0.000000	0.999844	0.000000	
489000	-71.630336	1	1.413362	0.009686	0.006405	0.009686	0.000000	0.172405	0.000000	0.056804	0.000000	0.000000	0.000002	0.999998	0.000044	0.000000	0.999956	0.000000	
490000	-69.884826	1	0.702343	0.001305	0.010574	0.001305	0.000000	0.139312	0.000000	0.051712	0.000000	0.000000	0.000001	0.999999	0.000001	0.000000	0.999999	0.000000	
491000	-71.958516	1	0.435092	0.008801	0.002738	0.008801	0.000000	0.091576	0.000000	0.033649	0.000000	0.000000	0.000000	1.000000	0.000030	0.000000	0.999970	0.000000	
492000	-72.564696	1	1.592308	0.012480	0.011878	0.012480	0.000000	0.167522	0.000000	0.031949	0.000000	0.000000	0.000002	0.999998	0.000079	0.000000	0.999921	0.000000	
493000	-71.413365	1	2.858288	0.007988	0.005920	0.007988	0.000000	0.125876	0.000000	0.038183	0.000000	0.000000	0.000001	0.999999	0.000050	0.000000	0.999950	0.000000	
494000	-71.435264	1	0.296437	0.004176	0.002598	0.004176	0.000000	0.089704	0.000000	0.068874	0.000000	0.000000	0.000000	1.000000	0.000005	0.000000	0.999995	0.000000	
495000	-75.441407	1	2.082801	0.014889	0.001288	0.014889	0.000000	0.044943	0.000000	0.037092	0.000000	0.000000	0.000000	1.000000	0.000566	0.000000	0.999434	0.000000	
496000	-74.202763	1	0.416597	0.010132	0.002348	0.010132	0.000000	0.111146	0.000000	0.113342	0.000000	0.000000	0.000000	1.000000	0.000034	0.000000	0.999966	0.000000	
497000	-72.127700	1	1.304547	0.000837	0.008055	0.000837	0.000000	0.117286	0.000000	0.112753	0.000000	0.000000	0.000001	0.999999	0.000000	0.000000	1.000000	0.000000	
498000	-73.756614	1	1.376131	0.000636	0.002051	0.000636	0.000000	0.177943	0.000000	0.127137	0.000000	0.000000	0.000002	0.999998	0.000000	0.000000	1.000000	0.000000	
499000	-70.723988	1	1.929212	0.007619	0.016369	0.007619	0.000000	0.100479	0.000000	0.044376	0.000000	0.000000	0.000000	1.000000	0.000051	0.000000	0.999949	0.000000	
500000	-72.841750	1	1.084333	0.017020	0.003919	0.017020	0.000000	0.080241	0.000000	0.059073	0.000000	0.000000	0.000000	1.000000	0.000275	0.000000	0.999725	0.000000	
501000	-73.960659	1	0.769788	0.022474	0.020599	0.022474	0.000000	0.192530	0.000000	0.068486	0.000000	0.000000	0.000002	0.999998	0.000171	0.000000	0.999829	0.000000	
502000	-71.091085	1	1.971864	0.010246	0.014747	0.010246	0.000000	0.131208	0.000000	0.044558	0.000000	0.000000	0.000001	0.999999	0.000073	0.000000	0.999927	0.000000	
503000	-71.120484	1	0.285337	0.001643	0.015113	0.001643	0.000000	0.079447	0.000000	0.031286	0.000000	0.000000	0.000000	1.000000	0.000001	0.000000	0.999999	0.000000	
504000	-74.825553	1	0.862747	0.012969	0.014021	0.012969	0.000000	0.049231	0.000000	0.019784	0.000000	0.000000	0.000000	1.000000	0.000212	0.000000	0.999788	0.000000	
505000	-70.677663	1	3.471341	0.002627	0.007613	0.002627	0.000000	0.083764	0.000000	0.048767	0.000000	0.000000	0.000000	1.000000	0.000008	0.000000	0.999992	0.000000	
506000	-73.332592	1	0.127657	0.023552	0.006211	0.023552	0.000000	0.093442	0.000000	0.051244	0.000000	0.000000	0.000000	1.000000	0.000102	0.000000	0.999898	0.000000	
507000	-72.856016	1	0.750454	0.017939	0.005880	0.017939	0.000000	0.077342	0.000000	0.061652	0.000000	0.000000	0.000000	1.000000	0.000248	0.000000	0.999752	0.000000	
508000	-73.096530	1	1.389782	0.001341	0.020327	0.001341	0.000000	0.236793	0.000000	0.032872	0.000000	0.000000	0.000004	0.999996	0.000001	0.000000	0.999999	0.000000	
509000	-73.090893	1	3.341483	0.014847	0.007575	0.014847	0.000000	0.120574	0.000000	0.026381	0.000000	0.000000	0.000001	0.999999	0.000190	0.000000	0.999810	0.000000	
510000	-70.902006	1	0.881312	0.003928	0.002973	0.003928	0.000000	0.123551	0.000000	0.067329	0.000000	0.000000	0.000001	0.999999	0.000007	0.000000	0.999993	0.000000	
511000	-73.457329	1	1.379097	0.015531	0.017144	0.015531	0.000000	0.222441	0.000000	0.071034	0.000000	0.000000	0.000004	0.999996	0.000094	0.000000	0.999906	0.000000	
512000	-71.999606	1	3.299581	0.003987	0.006531	0.003987	0.000000	0.177774	0.000000	0.091686	0.000000	0.000000	0.000002	0.999998	0.000010	0.000000	0.999990	0.000000	
513000	-71.489196	1	0.467845	0.006899	0.011114	0.006899	0.000000	0.176022	0.000000	0.075191	0.000000	0.000000	0.000002	0.999998	0.000012	0.000000	0.999988	0.000000	
514000	-71.324719	1	0.588972	0.003521	0.007628	0.003521	0.000000	0.182637	0.000000	0.083399	0.000000	0.000000	0.000002	0.999998	0.000003	0.000000	0.999997	0.000000	
515000	-71.891086	1	0.378236	0.003458	0.001827	0.003458	0.000000	0.099655	0.000000	0.081191	0.000000	0.000000	0.000000	1.000000	0.000004	0.000000	0.999996	0.000000	
516000	-71.828796	1	0.931664	0.005418	0.001779	0.005418	0.000000	0.085199	0.000000	0.063565	0.000000	0.000000	0.000000	1.000000	0.000020	0.000000	0.999980	0.000000	
517000	-70.513712	1	1.591586	0.000333	0.031226	0.000333	0.000000	0.164579	0.000000	0.052567	0.000000	0.000000	0.000001	0.999999	0.000000	0.000000	1.000000	0.000000	
518000	-70.599451	1	0.280225	0.002780	0.012445	0.002780	0.000000	0.084606	0.000000	0.043173	0.000000	0.000000	0.000000	1.000000	0.000002	0.000000	0.999998	0.000000	
519000	-70.191560	1	0.380120	0.001336	0.006392	0.001336	0.000000	0.125441	0.000000	0.039395	0.000000	0.000000	0.000001	0.999999	0.000000	0.000000	1.000000	0.000000	
520000	-73.534533	1	0.936743	0.018241	0.016741	0.018241	0.000000	0.057810	0.000000	0.056442	0.000000	0.000000	0.000000	1.000000	0.000422	0.000000	0.999578	0.000000	
521000	-71.970711	1	2.604245	0.003054	0.029495	0.003054	0.000000	0.071433	0.000000	0.024529	0.000000	0.000000	0.000000	1.000000	0.000012	0.000000	0.999988	0.000000	
522000	-72.685939	1	1.115907	0.015971	0.002541	0.015971	0.000000	0.139971	0.000000	0.045400	0.000000	0.000000	0.000001	0.999999	0.000134	0.000000	0.999866	0.000000	
523000	-73.268072	1	0.233438	0.015415	0.010865	0.015415	0.000000	0.088307	0.000000	0.084235	0.000000	0.000000	0.000000	1.000000	0.000065	0.000000	0.999935	0.000000	
524000	-71.074000	1	1.390395	0.010192	0.015768	0.010192	0.000000	0.137652	0.000000	0.059127	0.000000	0.000000	0.000001	0.999999	0.000060	0.000000	0.999940	0.000000	
525000	-71.901038	1	1.424735	0.015547	0.010593	0.015547	0.000000	0.089889	0.000000	0.051988	0.000000	0.000000	0.000000	1.000000	0.000231	0.000000	0.999769	0.000000	
526000	-74.700897	1	1.445189	0.032451	0.006017	0.032451	0.000000	0.079215	0.000000	0.054659	0.000000	0.000000	0.000000	1.000000	0.001438	0.000000	0.998562	0.000000	
527000	-72.448218	1	0.637111	0.015124	0.005545	0.015124	0.000000	0.135042	0.000000	0.080096	0.000000	0.000000	0.000001	0.999999	0.000089	0.000000	0.999911	0.000000	
528000	-73.175997	1	0.715645	0.009813	0.002033	0.009813	0.000000	0.065007	0.000000	0.069089	0.000000	0.000000	0.000000	1.000000	0.000078	0.000000	0.999922	0.000000	
529000	-73.813112	1	1.772365	0.014471	0.001266	0.014471	0.000000	0.076339	0.000000	0.034984	0.000000	0.000000	0.000000	1.000000	0.000257	0.000000	0.999743	0.000000	
530000	-73.370714	1	2.253026	0.015734	0.001854	0.015734	0.000000	0.162508	0.000000	0.054255	0.000000	0.000000	0.000001	0.999999	0.000155	0.000000	0.999845	0.000000	
531000	-69.848992	1	1.482262	0.000982	0.010933	0.000982	0.000000	0.120957	0.000000	0.041406	0.000000	0.000000	0.000001	0.999999	0.000001	0.000000	0.999999	0.000000	
532000	-70.812451	1	0.351182	0.003300	0.012011	0.003300	0.000000	0.127610	0.000000	0.033170	0.000000	0.000000	0.000001	0.999999	0.000003	0.000000	0.999997	0.000000	
533000	-72.540431	1	0.060105	0.006131	0.006820	0.006131	0.000000	0.216708	0.000000	0.050138	0.000000	0.000000	0.000003	0.999997	0.000004	0.000000	0.999996	0.000000	
534000	-72.197373	1	0.145835	0.003866	0.007991	0.003866	0.000000	0.189733	0.000000	0.033188	0.000000	0.000000	0.000002	0.999998	0.000002	0.000000	0.999998	0.000000	
535000	-71.476417	1	0.812823	0.011158	0.008857	0.011158	0.000000	0.124230	0.000000	0.072594	0.000000	0.000000	0.000001	0.999999	0.000059	0.000000	0.999941	0.000000	
536000	-70.579844	1	2.969983	0.003904	0.028190	0.003904	0.000000	0.149843	0.000000	0.047803	0.000000	0.000000	0.000001	0.999999	0.000010	0.000000	0.999990	0.000000	
537000	-70.620327	1	0.788055	0.005003	0.005497	0.005003	0.000000	0.101097	0.000000	0.041187	0.000000	0.000000	0.000000	1.000000	0.000013	0.000000	0.999987	0.000000	
538000	-70.777219	1	2.251378	0.008436	0.018229	0.008436	0.000000	0.106872	0.000000	0.048468	0.000000	0.000000	0.000000	1.000000	0.000063	0.000000	0.999937	0.000000	
539000	-73.387924	1	0.233205	0.005515	0.014094	0.005515	0.000000	0.120896	0.000000	0.016927	0.000000	0.000000	0.000001	0.999999	0.000006	0.000000	0.999994	0.000000	
540000	-70.542847	1	2.069282	0.002106	0.006850	0.002106	0.000000	0.143141	0.000000	0.073529	0.000000	0.000000	0.000001	0.999999	0.000003	0.000000	0.999997	0.000000	
541000	-71.203408	1	2.153860	0.008237	0.007056	0.008237	0.000000	0.119446	0.000000	0.069462	0.000000	0.000000	0.000001	0.999999	0.000055	0.000000	0.999945	0.000000	
542000	-71.402396	1	1.325242	0.003318	0.004171	0.003318	0.000000	0.131646	0.000000	0.088331	0.000000	0.000000	0.000001	0.999999	0.000006	0.000000	0.999994	0.000000	
543000	-74.924643	1	0.983508	0.026278	0.001259	0.026278	0.000000	0.154307	0.000000	0.070160	0.000000	0.000000	0.000001	0.999999	0.000342	0.000000	0.999658	0.000000	
544000	-71.254373	1	1.839323	0.003035	0.025512	0.003035	0.000000	0.066726	0.000000	0.061201	0.000000	0.000000	0.000000	1.000000	0.000012	0.000000	0.999988	0.000000	
545000	-73.555858	1	0.686456	0.028135	0.010653	0.028135	0.000000	0.118202	0.000000	0.042616	0.000000	0.000000	0.000001	0.999999	0.000398	0.000000	0.999602	0.000000	
546000	-71.416697	1	0.893923	0.008928	0.025234	0.008928	0.000000	0.140296	0.000000	0.045867	0.000000	0.000000	0.000001	0.999999	0.000034	0.000000	0.999966	0.000000	
547000	-70.769870	1	1.680262	0.002752	0.006427	0.002752	0.000000	0.091478	0.000000	0.032924	0.000000	0.000000	0.000000	1.000000	0.000006	0.000000	0.999994	0.000000	
548000	-71.121433	1	1.041021	0.005887	0.011768	0.005887	0.000000	0.130289	0.000000	0.083714	0.000000	0.000000	0.000001	0.999999	0.000018	0.000000	0.999982	0.000000	
549000	-73.531700	1	0.216477	0.013559	0.008993	0.013559	0.000000	0.158487	0.000000	0.025027	0.000000	0.000000	0.000001	0.999999	0.000031	0.000000	0.999969	0.000000	
550000	-70.513328	1	1.366878	0.001425	0.009288	0.001425	0.000000	0.091970	0.000000	0.073762	0.000000	0.000000	0.000000	1.000000	0.000002	0.000000	0.999998	0.000000	
551000	-71.745959	1	0.552364	0.004626	0.004598	0.004626	0.000000	0.075115	0.000000	0.028221	0.000000	0.000000	0.000000	1.000000	0.000011	0.000000	0.999989	0.000000	
552000	-70.488295	1	0.861008	0.001764	0.017036	0.001764	0.000000	0.083298	0.000000	0.063333	0.000000	0.000000	0.000000	1.000000	0.000002	0.000000	0.999998	0.000000	
553000	-70.579085	1	0.521646	0.002240	0.005708	0.002240	0.000000	0.088385	0.000000	0.065532	0.000000	0.000000	0.000000	1.000000	0.000002	0.000000	0.999998	0.000000	
554000	-70.591709	1	1.751625	0.003417	0.024376	0.003417	0.000000	0.157243	0.000000	0.064654	0.000000	0.000000	0.000001	0.999999	0.000006	0.000000	0.999994	0.000000	
555000	-72.508239	1	0.301732	0.001358	0.001615	0.001358	0.000000	0.221841	0.000000	0.062434	0.000000	0.000000	0.000004	0.999996	0.000000	0.000000	1.000000	0.000000	
556000	-72.805316	1	2.408835	0.014378	0.007404	0.014378	0.000000	0.182818	0.000000	0.077426	0.000000	0.000000	0.000002	0.999998	0.000121	0.000000	0.999879	0.000000	
557000	-71.322356	1	0.618985	0.003324	0.020186	0.003324	0.000000	0.156209	0.000000	0.033631	0.000000	0.000000	0.000001	0.999999	0.000003	0.000000	0.999997	0.000000	
558000	-71.139730	1	1.071978	0.007689	0.013360	0.007689	0.000000	0.097373	0.000000	0.071373	0.000000	0.000000	0.000000	1.000000	0.000041	0.000000	0.999959	0.000000	
559000	-73.315461	1	1.136434	0.012275	0.015232	0.012275	0.000000	0.085572	0.000000	0.020007	0.000000	0.000000	0.000000	1.000000	0.000122	0.000000	0.999878	0.000000	
560000	-74.552968	1	2.765965	0.010870	0.015068	0.010870	0.000000	0.225918	0.000000	0.027484	0.000000	0.000000	0.000004	0.999996	0.000053	0.000000	0.999947	0.000000	
561000	-70.118049	1	0.316798	0.002185	0.010628	0.002185	0.000000	0.117086	0.000000	0.046421	0.000000	0.000000	0.000001	0.999999	0.000001	0.000000	0.999999	0.000000	
562000	-72.069688	1	0.365949	0.002535	0.015139	0.002535	0.000000	0.185877	0.000000	0.099027	0.000000	0.000000	0.000002	0.999998	0.000001	0.000000	0.999999	0.000000	
563000	-71.571236	1	1.155995	0.002789	0.004098	0.002789	0.000000	0.168094	0.000000	0.089846	0.000000	0.000000	0.000002	0.999998	0.000003	0.000000	0.999997	0.000000	
564000	-70.688535	1	2.487531	0.000299	0.004533	0.000299	0.000000	0.156533	0.000000	0.042793	0.000000	0.000000	0.000001	0.999999	0.000000	0.000000	1.000000	0.000000	
565000	-70.830517	1	2.149829	0.002794	0.041717	0.002794	0.000000	0.104127	0.000000	0.042067	0.000000	0.000000	0.000000	1.000000	0.000006	0.000000	0.999994	0.000000	
566000	-71.520662	1	0.530450	0.003934	0.009577	0.003934	0.000000	0.073305	0.000000	0.075600	0.000000	0.000000	0.000000	1.000000	0.000008	0.000000	0.999992	0.000000	
567000	-72.731551	1	0.852637	0.014194	0.001634	0.014194	0.000000	0.117089	0.000000	0.065346	0.000000	0.000000	0.000001	0.999999	0.000107	0.000000	0.999893	0.000000	
568000	-71.991081	1	1.167578	0.005720	0.001714	0.005720	0.000000	0.102889	0.000000	0.032219	0.000000	0.000000	0.000000	1.000000	0.000021	0.000000	0.999979	0.000000	
569000	-76.481725	1	0.686356	0.006298	0.019566	0.006298	0.000000	0.189561	0.000000	0.168783	0.000000	0.000000	0.000002	0.999998	0.000012	0.000000	0.999988	0.000000	
570000	-71.760714	1	0.248351	0.008585	0.018698	0.008585	0.000000	0.122406	0.000000	0.036755	0.000000	0.000000	0.000001	0.999999	0.000016	0.000000	0.999984	0.000000	
571000	-74.939685	1	0.571977	0.009240	0.001291	0.009240	0.000000	0.176156	0.000000	0.020796	0.000000	0.000000	0.000002	0.999998	0.000023	0.000000	0.999977	0.000000	
572000	-72.338769	1	0.556678	0.005976	0.005443	0.005976	0.000000	0.060683	0.000000	0.071636	0.000000	0.000000	0.000000	1.000000	0.000024	0.000000	0.999976	0.000000	
573000	-72.262055	1	0.947283	0.017746	0.011981	0.017746	0.000000	0.130453	0.000000	0.039409	0.000000	0.000000	0.000001	0.999999	0.000162	0.000000	0.999838	0.000000	
574000	-74.323565	1	1.626085	0.025065	0.003741	0.025065	0.000000	0.133109	0.000000	0.084252	0.000000	0.000000	0.000001	0.999999	0.000483	0.000000	0.999517	0.000000	
575000	-72.704434	1	0.369367	0.007115	0.007344	0.007115	0.000000	0.047081	0.000000	0.047884	0.000000	0.000000	0.000000	1.000000	0.000031	0.000000	0.999969	0.000000	
576000	-71.862236	1	0.777835	0.007601	0.001714	0.007601	0.000000	0.150166	0.000000	0.061087	0.000000	0.000000	0.000001	0.999999	0.000022	0.000000	0.999978	0.000000	
577000	-69.984213	1	1.686472	0.001076	0.007532	0.001076	0.000000	0.096805	0.000000	0.046162	0.000000	0.000000	0.000000	1.000000	0.000001	0.000000	0.999999	0.000000	
578000	-71.075688	1	1.295368	0.007119	0.019475	0.007119	0.000000	0.082680	0.000000	0.040461	0.000000	0.000000	0.000000	1.000000	0.000044	0.000000	0.999956	0.000000	
579000	-71.048372	1	0.538959	0.003755	0.010880	0.003755	0.000000	0.103920	0.000000	0.028046	0.000000	0.000000	0.000000	1.000000	0.000005	0.000000	0.999995	0.000000	
580000	-71.519035	1	1.541899	0.004547	0.013565	0.004547	0.000000	0.093587	0.000000	0.088124	0.000000	0.000000	0.000000	1.000000	0.000018	0.000000	0.999982	0.000000	
581000	-70.919472	1	1.037467	0.001812	0.001939	0.001812	0.000000	0.144398	0.000000	0.053942	0.000000	0.000000	0.000001	0.999999	0.000001	0.000000	0.999999	0.000000	
582000	-71.019514	1	1.119243	0.006582	0.004902	0.006582	0.000000	0.089401	0.000000	0.056046	0.000000	0.000000	0.000000	1.000000	0.000032	0.000000	0.999968	0.000000	
583000	-71.700477	1	2.426812	0.008960	0.002992	0.008960	0.000000	0.119127	0.000000	0.056984	0.000000	0.000000	0.000001	0.999999	0.000067	0.000000	0.999933	0.000000	
584000	-73.713684	1	0.146523	0.010583	0.000808	0.010583	0.000000	0.105750	0.000000	0.026993	0.000000	0.000000	0.000000	1.000000	0.000019	0.000000	0.999981	0.000000	
585000	-72.964086	1	0.532159	0.022282	0.007822	0.022282	0.000000	0.092543	0.000000	0.041278	0.000000	0.000000	0.000000	1.000000	0.000251	0.000000	0.999749	0.000000	
586000	-72.184394	1	0.097700	0.009567	0.010903	0.009567	0.000000	0.074901	0.000000	0.064421	0.000000	0.000000	0.000000	1.000000	0.000015	0.000000	0.999985	0.000000	
587000	-71.079307	1	0.161223	0.005581	0.004932	0.005581	0.000000	0.113914	0.000000	0.069482	0.000000	0.000000	0.000001	0.999999	0.000005	0.000000	0.999995	0.000000	
588000	-71.885598	1	1.185583	0.008528	0.008156	0.008528	0.000000	0.184031	0.000000	0.079813	0.000000	0.000000	0.000002	0.999998	0.000030	0.000000	0.999970	0.000000	
589000	-71.841494	1	0.290982	0.005746	0.003409	0.005746	0.000000	0.140906	0.000000	0.030132	0.000000	0.000000	0.000001	0.999999	0.000007	0.000000	0.999993	0.000000	
590000	-71.773215	1	0.730215	0.008972	0.020084	0.008972	0.000000	0.170453	0.000000	0.071898	0.000000	0.000000	0.000002	0.999998	0.000027	0.000000	0.999973	0.000000	
591000	-71.077057	1	0.751998	0.003885	0.002890	0.003885	0.000000	0.081186	0.000000	0.048671	0.000000	0.000000	0.000000	1.000000	0.000009	0.000000	0.999991	0.000000	
592000	-71.907338	1	2.614619	0.003129	0.002195	0.003129	0.000000	0.073458	0.000000	0.039137	0.000000	0.000000	0.000000	1.000000	0.000012	0.000000	0.999988	0.000000	
593000	-71.864318	1	0.736620	0.007313	0.003738	0.007313	0.000000	0.174255	0.000000	0.041524	0.000000	0.000000	0.000002	0.999998	0.000017	0.000000	0.999983	0.000000	
594000	-72.648878	1	1.386259	0.021916	0.011486	0.021916	0.000000	0.118173	0.000000	0.062342	0.000000	0.000000	0.000001	0.999999	0.000364	0.000000	0.999636	0.000000	
595000	-71.054776	1	1.154134	0.002156	0.009345	0.002156	0.000000	0.185588	0.000000	0.040855	0.000000	0.000000	0.000002	0.999998	0.000002	0.000000	0.999998	0.000000	
596000	-74.300666	1	1.506007	0.015118	0.020123	0.015118	0.000000	0.049644	0.000000	0.026231	0.000000	0.000000	0.000000	1.000000	0.000430	0.000000	0.999570	0.000000	
597000	-72.170459	1	3.655906	0.014021	0.007314	0.014021	0.000000	0.091402	0.000000	0.054988	0.000000	0.000000	0.000000	1.000000	0.000255	0.000000	0.999745	0.000000	
598000	-71.600637	1	0.118721	0.004131	0.002481	0.004131	0.000000	0.168680	0.000000	0.045785	0.000000	0.000000	0.000002	0.999998	0.000002	0.000000	0.999998	0.000000	
599000	-70.489053	1	2.524570	0.003448	0.017052	0.003448	0.000000	0.148664	0.000000	0.041502	0.000000	0.000000	0.000001	0.999999	0.000007	0.000000	0.999993	0.000000	
600000	-75.101550	1	1.268646	0.037484	0.010203	0.037484	0.000000	0.081111	0.000000	0.052050	0.000000	0.000000	0.000000	1.000000	0.001805	0.000000	0.998195	0.000000	
601000	-70.882737	1	0.713464	0.006023	0.012630	0.006023	0.000000	0.100269	0.000000	0.070214	0.000000	0.000000	0.000000	1.000000	0.000018	0.000000	0.999982	0.000000	
602000	-70.920049	1	0.119487	0.005100	0.010978	0.005100	0.000000	0.089414	0.000000	0.048322	0.000000	0.000000	0.000000	1.000000	0.000004	0.000000	0.999996	0.000000	
603000	-73.199454	1	0.605258	0.001550	0.008309	0.001550	0.000000	0.033880	0.000000	0.044803	0.000000	0.000000	0.000000	1.000000	0.000003	0.000000	0.999997	0.000000	
604000	-70.919491	1	0.519324	0.003697	0.006647	0.003697	0.000000	0.098272	0.000000	0.030514	0.000000	0.000000	0.000000	1.000000	0.000005	0.000000	0.999995	0.000000	
605000	-70.795858	1	1.662975	0.008949	0.011417	0.008949	0.000000	0.111990	0.000000	0.049412	0.000000	0.000000	0.000000	1.000000	0.000060	0.000000	0.999940	0.000000	
606000	-71.544217	1	0.141689	0.008109	0.016304	0.008109	0.000000	0.112705	0.000000	0.040422	0.000000	0.000000	0.000000	1.000000	0.000011	0.000000	0.999989	0.000000	
607000	-71.158781	1	0.056197	0.007435	0.011534	0.007435	0.000000	0.110292	0.000000	0.050453	0.000000	0.000000	0.000000	1.000000	0.000006	0.000000	0.999994	0.000000	
608000	-69.664971	1	1.528772	0.000435	0.016867	0.000435	0.000000	0.127107	0.000000	0.051467	0.000000	0.000000	0.000001	0.999999	0.000000	0.000000	1.000000	0.000000	
609000	-72.037955	1	0.548162	0.003320	0.002165	0.003320	0.000000	0.179756	0.000000	0.085728	0.000000	0.000000	0.000002	0.999998	0.000003	0.000000	0.999997	0.000000	
610000	-71.864753	1	4.898893	0.013032	0.018493	0.013032	0.000000	0.093762	0.000000	0.040371	0.000000	0.000000	0.000000	1.000000	0.000204	0.000000	0.999796	0.000000	
611000	-70.364998	1	1.572666	0.004086	0.006180	0.004086	0.000000	0.108628	0.000000	0.049335	0.000000	0.000000	0.000000	1.000000	0.000012	0.000000	0.999988	0.000000	
612000	-71.385022	1	0.235712	0.010500	0.010635	0.010500	0.000000	0.103342	0.000000	0.044709	0.000000	0.000000	0.000000	1.000000	0.000026	0.000000	0.999974	0.000000	
613000	-71.295215	1	1.077924	0.010414	0.014155	0.010414	0.000000	0.100453	0.000000	0.065731	0.000000	0.000000	0.000000	1.000000	0.000075	0.000000	0.999925	0.000000	
614000	-72.216789	1	2.069055	0.005771	0.005404	0.005771	0.000000	0.125712	0.000000	0.023605	0.000000	0.000000	0.000001	0.999999	0.000023	0.000000	0.999977	0.000000	
615000	-70.139037	1	0.963037	0.002907	0.017032	0.002907	0.000000	0.098882	0.000000	0.050345	0.000000	0.000000	0.000000	1.000000	0.000005	0.000000	0.999995	0.000000	
616000	-73.297551	1	0.665128	0.013101	0.001461	0.013101	0.000000	0.078505	0.000000	0.033251	0.000000	0.000000	0.000000	1.000000	0.000109	0.000000	0.999891	0.000000	
617000	-76.545480	1	0.025272	0.029350	0.001596	0.029350	0.000000	0.188313	0.000000	0.032919	0.000000	0.000000	0.000002	0.999998	0.000077	0.000000	0.999923	0.000000	
618000	-71.778640	1	0.077822	0.003104	0.019437	0.003104	0.000000	0.113966	0.000000	0.079799	0.000000	0.000000	0.000001	0.999999	0.000001	0.000000	0.999999	0.000000	
619000	-69.854007	1	1.059310	0.001904	0.012765	0.001904	0.000000	0.115541	0.000000	0.057385	0.000000	0.000000	0.000001	0.999999	0.000002	0.000000	0.999998	0.000000	
620000	-71.622034	1	3.038407	0.008648	0.010736	0.008648	0.000000	0.177539	0.000000	0.051945	0.000000	0.000000	0.000002	0.999998	0.000044	0.000000	0.999956	0.000000	
621000	-70.441647	1	1.271568	0.001233	0.007547	0.001233	0.000000	0.148511	0.000000	0.036820	0.000000	0.000000	0.000001	0.999999	0.000001	0.000000	0.999999	0.000000	
622000	-73.439090	1	0.476466	0.011961	0.004389	0.011961	0.000000	0.212380	0.000000	0.040765	0.000000	0.000000	0.000003	0.999997	0.000032	0.000000	0.999968	0.000000	
623000	-71.336982	1	0.557825	0.010784	0.009782	0.010784	0.000000	0.105048	0.000000	0.064838	0.000000	0.000000	0.000000	1.000000	0.000049	0.000000	0.999951	0.000000	
624000	-74.268667	1	0.722769	0.024621	0.003903	0.024621	0.000000	0.162215	0.000000	0.084294	0.000000	0.000000	0.000001	0.999999	0.000235	0.000000	0.999765	0.000000	
625000	-70.703053	1	1.111577	0.005780	0.005581	0.005780	0.000000	0.133217	0.000000	0.062595	0.000000	0.000000	0.000001	0.999999	0.000017	0.000000	0.999983	0.000000	
626000	-72.103555	1	0.780306	0.013718	0.018531	0.013718	0.000000	0.104197	0.000000	0.072360	0.000000	0.000000	0.000000	1.000000	0.000105	0.000000	0.999895	0.000000	
627000	-70.373556	1	0.775724	0.002783	0.009896	0.002783	0.000000	0.080480	0.000000	0.048683	0.000000	0.000000	0.000000	1.000000	0.000005	0.000000	0.999995	0.000000	
628000	-70.237774	1	2.019631	0.001198	0.005456	0.001198	0.000000	0.096107	0.000000	0.053515	0.000000	0.000000	0.000000	1.000000	0.000001	0.000000	0.999999	0.000000	
629000	-71.278671	1	0.241015	0.005917	0.009962	0.005917	0.000000	0.116333	0.000000	0.078597	0.000000	0.000000	0.000001	0.999999	0.000007	0.000000	0.999993	0.000000	
630000	-70.308307	1	0.487035	0.002721	0.010072	0.002721	0.000000	0.134039	0.000000	0.068727	0.000000	0.000000	0.000001	0.999999	0.000002	0.000000	0.999998	0.000000	
631000	-72.179223	1	2.829847	0.006723	0.006000	0.006723	0.000000	0.067492	0.000000	0.031769	0.000000	0.000000	0.000000	1.000000	0.000066	0.000000	0.999934	0.000000	
632000	-70.892603	1	0.063407	0.002924	0.014016	0.002924	0.000000	0.142768	0.000000	0.045585	0.000000	0.000000	0.000001	0.999999	0.000001	0.000000	0.999999	0.000000	
633000	-71.688775	1	1.214729	0.002863	0.012287	0.002863	0.000000	0.051905	0.000000	0.038441	0.000000	0.000000	0.000000	1.000000	0.000010	0.000000	0.999990	0.000000	
634000	-72.956720	1	0.346307	0.002239	0.000368	0.002239	0.000000	0.081370	0.000000	0.034269	0.000000	0.000000	0.000000	1.000000	0.000002	0.000000	0.999998	0.000000	
635000	-70.142228	1	1.434145	0.001905	0.008674	0.001905	0.000000	0.123162	0.000000	0.069115	0.000000	0.000000	0.000001	0.999999	0.000002	0.000000	0.999998	0.000000	
636000	-72.997104	1	0.682244	0.015668	0.024990	0.015668	0.000000	0.156803	0.000000	0.079114	0.000000	0.000000	0.000001	0.999999	0.000088	0.000000	0.999912	0.000000	
637000	-69.984584	1	1.818657	0.001970	0.011199	0.001970	0.000000	0.095544	0.000000	0.048659	0.000000	0.000000	0.000000	1.000000	0.000003	0.000000	0.999997	0.000000	
638000	-71.754221	1	1.838290	0.010492	0.007765	0.010492	0.000000	0.091717	0.000000	0.032800	0.000000	0.000000	0.000000	1.000000	0.000106	0.000000	0.999894	0.000000	
639000	-73.887289	1	3.047077	0.019273	0.002308	0.019273	0.000000	0.160854	0.000000	0.047670	0.000000	0.000000	0.000001	0.999999	0.000255	0.000000	0.999745	0.000000	
640000	-71.692763	1	1.905823	0.011602	0.011877	0.011602	0.000000	0.125437	0.000000	0.077684	0.000000	0.000000	0.000001	0.999999	0.000104	0.000000	0.999896	0.000000	
641000	-74.320080	1	1.100689	0.014748	0.001387	0.014748	0.000000	0.075147	0.000000	0.080532	0.000000	0.000000	0.000000	1.000000	0.000225	0.000000	0.999775	0.000000	
642000	-72.023769	1	0.516151	0.003163	0.019210	0.003163	0.000000	0.119297	0.000000	0.022134	0.000000	0.000000	0.000001	0.999999	0.000003	0.000000	0.999997	0.000000	
643000	-71.149378	1	0.716233	0.001222	0.001382	0.001222	0.000000	0.088622	0.000000	0.049187	0.000000	0.000000	0.000000	1.000000	0.000001	0.000000	0.999999	0.000000	
644000	-74.398083	1	0.371637	0.010803	0.002039	0.010803	0.000000	0.110864	0.000000	0.017186	0.000000	0.000000	0.000000	1.000000	0.000035	0.000000	0.999965	0.000000	
645000	-71.215290	1	0.890154	0.008798	0.007677	0.008798	0.000000	0.096418	0.000000	0.036175	0.000000	0.000000	0.000000	1.000000	0.000047	0.000000	0.999953	0.000000	
646000	-70.814237	1	1.189828	0.005397	0.023347	0.005397	0.000000	0.135034	0.000000	0.040844	0.000000	0.000000	0.000001	0.999999	0.000015	0.000000	0.999985	0.000000	
647000	-70.820145	1	2.113044	0.007193	0.025179	0.007193	0.000000	0.131269	0.000000	0.045592	0.000000	0.000000	0.000001	0.999999	0.000036	0.000000	0.999964	0.000000	
648000	-73.854120	1	4.240812	0.018885	0.009465	0.018885	0.000000	0.057670	0.000000	0.046339	0.000000	0.000000	0.000000	1.000000	0.000845	0.000000	0.999155	0.000000	
649000	-69.727815	1	1.145462	0.000926	0.014698	0.000926	0.000000	0.128181	0.000000	0.051831	0.000000	0.000000	0.000001	0.999999	0.000000	0.000000	1.000000	0.000000	
650000	-73.025842	1	2.124358	0.020792	0.016925	0.020792	0.000000	0.073416	0.000000	0.049227	0.000000	0.000000	0.000000	1.000000	0.000671	0.000000	0.999329	0.000000	
651000	-76.007399	1	0.017541	0.018098	0.009385	0.018098	0.000000	0.174558	0.000000	0.017975	0.000000	0.000000	0.000002	0.999998	0.000027	0.000000	0.999973	0.000000	
652000	-71.980951	1	3.495496	0.001308	0.031650	0.001308	0.000000	0.049155	0.000000	0.037959	0.000000	0.000000	0.000000	1.000000	0.000004	0.000000	0.999996	0.000000	
653000	-74.020222	1	3.963161	0.004976	0.007721	0.004976	0.000000	0.035062	0.000000	0.038400	0.000000	0.000000	0.000000	1.000000	0.000087	0.000000	0.999913	0.000000	
654000	-70.864232	1	0.219336	0.001954	0.013973	0.001954	0.000000	0.107168	0.000000	0.075391	0.000000	0.000000	0.000000	1.000000	0.000001	0.000000	0.999999	0.000000	
655000	-72.679006	1	1.653194	0.000450	0.029925	0.000450	0.000000	0.251313	0.000000	0.083143	0.000000	0.000000	0.000005	0.999995	0.000000	0.000000	1.000000	0.000000	
656000	-70.444430	1	0.492729	0.002929	0.017400	0.002929	0.000000	0.131947	0.000000	0.043565	0.000000	0.000000	0.000001	0.999999	0.000003	0.000000	0.999997	0.000000	
657000	-71.294577	1	0.135254	0.006653	0.006118	0.006653	0.000000	0.119888	0.000000	0.073476	0.000000	0.000000	0.000001	0.999999	0.000007	0.000000	0.999993	0.000000	
658000	-71.286622	1	0.490237	0.003910	0.010022	0.003910	0.000000	0.061528	0.000000	0.048403	0.000000	0.000000	0.000000	1.000000	0.000009	0.000000	0.999991	0.000000	
659000	-72.476438	1	1.544908	0.008941	0.016884	0.008941	0.000000	0.071356	0.000000	0.081172	0.000000	0.000000	0.000000	1.000000	0.000100	0.000000	0.999900	0.000000	
660000	-72.377922	1	1.422446	0.016206	0.004607	0.016206	0.000000	0.102999	0.000000	0.064066	0.000000	0.000000	0.000000	1.000000	0.000222	0.000000	0.999778	0.000000	
661000	-74.314804	1	0.080538	0.022995	0.000971	0.022995	0.000000	0.111525	0.000000	0.049670	0.000000	0.000000	0.000000	1.000000	0.000070	0.000000	0.999930	0.000000	
662000	-71.626437	1	0.518142	0.010297	0.009052	0.010297	0.000000	0.169949	0.000000	0.064828	0.000000	0.000000	0.000002	0.999998	0.000029	0.000000	0.999971	0.000000	
663000	-72.574243	1	0.134908	0.004776	0.004352	0.004776	0.000000	0.181758	0.000000	0.029624	0.000000	0.000000	0.000002	0.999998	0.000003	0.000000	0.999997	0.000000	
664000	-73.007176	1	2.783691	0.006912	0.005790	0.006912	0.000000	0.047569	0.000000	0.052864	0.000000	0.000000	0.000000	1.000000	0.000115	0.000000	0.999885	0.000000	
665000	-71.636136	1	1.565076	0.011716	0.009716	0.011716	0.000000	0.091010	0.000000	0.065322	0.000000	0.000000	0.000000	1.000000	0.000133	0.000000	0.999867	0.000000	
666000	-73.715810	1	0.087338	0.020183	0.006223	0.020183	0.000000	0.084098	0.000000	0.074902	0.000000	0.000000	0.000000	1.000000	0.000063	0.000000	0.999937	0.000000	
667000	-71.265621	1	0.862893	0.003466	0.004085	0.003466	0.000000	0.089200	0.000000	0.075645	0.000000	0.000000	0.000000	1.000000	0.000007	0.000000	0.999993	0.000000	
668000	-70.464177	1	0.525142	0.003730	0.006203	0.003730	0.000000	0.103793	0.000000	0.039018	0.000000	0.000000	0.000000	1.000000	0.000005	0.000000	0.999995	0.000000	
669000	-74.893237	1	1.724859	0.030822	0.009522	0.030822	0.000000	0.094705	0.000000	0.083073	0.000000	0.000000	0.000000	1.000000	0.001179	0.000000	0.998821	0.000000	
670000	-71.248734	1	0.065311	0.006553	0.008127	0.006553	0.000000	0.155420	0.000000	0.061292	0.000000	0.000000	0.000001	0.999999	0.000004	0.000000	0.999996	0.000000	
671000	-71.551111	1	1.895260	0.010898	0.010781	0.010898	0.000000	0.112138	0.000000	0.033585	0.000000	0.000000	0.000000	1.000000	0.000094	0.000000	0.999906	0.000000	
672000	-71.076980	1	0.154932	0.003844	0.017399	0.003844	0.000000	0.092001	0.000000	0.042815	0.000000	0.000000	0.000000	1.000000	0.000003	0.000000	0.999997	0.000000	
673000	-73.261690	1	1.078933	0.004935	0.015684	0.004935	0.000000	0.088419	0.000000	0.113014	0.000000	0.000000	0.000000	1.000000	0.000019	0.000000	0.999981	0.000000	
674000	-70.982934	1	0.523650	0.001943	0.005473	0.001943	0.000000	0.104054	0.000000	0.083402	0.000000	0.000000	0.000000	1.000000	0.000001	0.000000	0.999999	0.000000	
675000	-72.205458	1	0.364156	0.012518	0.002396	0.012518	0.000000	0.145587	0.000000	0.058829	0.000000	0.000000	0.000001	0.999999	0.000038	0.000000	0.999962	0.000000	
676000	-71.717850	1	2.027393	0.014675	0.008360	0.014675	0.000000	0.111411	0.000000	0.053826	0.000000	0.000000	0.000000	1.000000	0.000191	0.000000	0.999809	0.000000	
677000	-70.212741	1	1.429308	0.003413	0.008000	0.003413	0.000000	0.135438	0.000000	0.058772	0.000000	0.000000	0.000001	0.999999	0.000006	0.000000	0.999994	0.000000	
678000	-72.858479	1	0.686914	0.000646	0.007590	0.000646	0.000000	0.131600	0.000000	0.015360	0.000000	0.000000	0.000001	0.999999	0.000000	0.000000	1.000000	0.000000	
679000	-74.063098	1	0.778766	0.020907	0.009128	0.020907	0.000000	0.174173	0.000000	0.030224	0.000000	0.000000	0.000002	0.999998	0.000157	0.000000	0.999843	0.000000	
680000	-70.403580	1	2.562316	0.003139	0.028187	0.003139	0.000000	0.136180	0.000000	0.064722	0.000000	0.000000	0.000001	0.999999	0.000007	0.000000	0.999993	0.000000	
681000	-71.058509	1	1.623844	0.008065	0.016306	0.008065	0.000000	0.091438	0.000000	0.063702	0.000000	0.000000	0.000000	1.000000	0.000061	0.000000	0.999939	0.000000	
682000	-70.204475	1	2.114829	0.003212	0.011847	0.003212	0.000000	0.134696	0.000000	0.063798	0.000000	0.000000	0.000001	0.999999	0.000007	0.000000	0.999993	0.000000	
683000	-70.639815	1	0.889578	0.004551	0.011192	0.004551	0.000000	0.161298	0.000000	0.047785	0.000000	0.000000	0.000001	0.999999	0.000008	0.000000	0.999992	0.000000	
684000	-73.919803	1	0.258005	0.021591	0.002409	0.021591	0.000000	0.087088	0.000000	0.068441	0.000000	0.000000	0.000000	1.000000	0.000144	0.000000	0.999856	0.000000	
685000	-75.221102	1	0.166341	0.001033	0.001630	0.001033	0.000000	0.039236	0.000000	0.018786	0.000000	0.000000	0.000000	1.000000	0.000000	0.000000	1.000000	0.000000	
686000	-71.272701	1	0.974283	0.012251	0.011137	0.012251	0.000000	0.114913	0.000000	0.058147	0.000000	0.000000	0.000001	0.999999	0.000086	0.000000	0.999914	0.000000	
687000	-71.501412	1	0.417312	0.005350	0.016079	0.005350	0.000000	0.182637	0.000000	0.070757	0.000000	0.000000	0.000002	0.999998	0.000006	0.000000	0.999994	0.000000	
688000	-76.999534	1	0.425191	0.029550	0.003390	0.029550	0.000000	0.112890	0.000000	0.015559	0.000000	0.000000	0.000000	1.000000	0.000324	0.000000	0.999676	0.000000	
689000	-71.526121	1	1.291371	0.009034	0.007237	0.009034	0.000000	0.140020	0.000000	0.034579	0.000000	0.000000	0.000001	0.999999	0.000043	0.000000	0.999957	0.000000	
690000	-70.808889	1	0.608004	0.003422	0.003112	0.003422	0.000000	0.090779	0.000000	0.043155	0.000000	0.000000	0.000000	1.000000	0.000005	0.000000	0.999995	0.000000	
691000	-71.201434	1	1.279208	0.001591	0.003426	0.001591	0.000000	0.069745	0.000000	0.038471	0.000000	0.000000	0.000000	1.000000	0.000002	0.000000	0.999998	0.000000	
692000	-71.011411	1	0.725479	0.003725	0.031278	0.003725	0.000000	0.124674	0.000000	0.056465	0.000000	0.000000	0.000001	0.999999	0.000006	0.000000	0.999994	0.000000	
693000	-71.950463	1	0.667928	0.016071	0.005624	0.016071	0.000000	0.120812	0.000000	0.049930	0.000000	0.000000	0.000001	0.999999	0.000113	0.000000	0.999887	0.000000	
694000	-71.532202	1	1.149803	0.004794	0.006369	0.004794	0.000000	0.081813	0.000000	0.078109	0.000000	0.000000	0.000000	1.000000	0.000019	0.000000	0.999981	0.000000	
695000	-70.561278	1	0.759049	0.001116	0.006502	0.001116	0.000000	0.108359	0.000000	0.079749	0.000000	0.000000	0.000000	1.000000	0.000001	0.000000	0.999999	0.000000	
696000	-70.926262	1	1.281762	0.009840	0.014854	0.009840	0.000000	0.114628	0.000000	0.056295	0.000000	0.000000	0.000001	0.999999	0.000064	0.000000	0.999936	0.000000	
697000	-70.915331	1	0.745268	0.006116	0.018704	0.006116	0.000000	0.127196	0.000000	0.070420	0.000000	0.000000	0.000001	0.999999	0.000016	0.000000	0.999984	0.000000	
698000	-71.004331	1	2.259151	0.004619	0.005087	0.004619	0.000000	0.116967	0.000000	0.035887	0.000000	0.000000	0.000001	0.999999	0.000016	0.000000	0.999984	0.000000	
699000	-73.872181	1	1.377331	0.013190	0.003214	0.013190	0.000000	0.065460	0.000000	0.080157	0.000000	0.000000	0.000000	1.000000	0.000241	0.000000	0.999759	0.000000	
700000	-71.855498	1	0.492762	0.003291	0.002558	0.003291	0.000000	0.085479	0.000000	0.026802	0.000000	0.000000	0.000000	1.000000	0.000005	0.000000	0.999995	0.000000	
701000	-72.115752	1	0.119816	0.003897	0.001421	0.003897	0.000000	0.180897	0.000000	0.052669	0.000000	0.000000	0.000002	0.999998	0.000002	0.000000	0.999998	0.000000	
702000	-76.641925	1	0.438025	0.032651	0.014362	0.032651	0.000000	0.056963	0.000000	0.024041	0.000000	0.000000	0.000000	1.000000	0.000841	0.000000	0.999159	0.000000	
703000	-72.210146	1	0.110667	0.005390	0.024917	0.005390	0.000000	0.128661	0.000000	0.073611	0.000000	0.000000	0.000001	0.999999	0.000004	0.000000	0.999996	0.000000	
704000	-72.619930	1	0.487708	0.007490	0.005864	0.007490	0.000000	0.220018	0.000000	0.048206	0.000000	0.000000	0.000004	0.999996	0.000012	0.000000	0.999988	0.000000	
705000	-72.281362	1	1.796732	0.015516	0.007652	0.015516	0.000000	0.080308	0.000000	0.042627	0.000000	0.000000	0.000000	1.000000	0.000289	0.000000	0.999711	0.000000	
706000	-70.804453	1	0.220386	0.002625	0.015646	0.002625	0.000000	0.124102	0.000000	0.070974	0.000000	0.000000	0.000001	0.999999	0.000001	0.000000	0.999999	0.000000	
707000	-72.470881	1	2.947306	0.015712	0.008361	0.015712	0.000000	0.077782	0.000000	0.045819	0.000000	0.000000	0.000000	1.000000	0.000366	0.000000	0.999634	0.000000	
708000	-71.138358	1	0.478611	0.008484	0.013521	0.008484	0.000000	0.150346	0.000000	0.050905	0.000000	0.000000	0.000001	0.999999	0.000020	0.000000	0.999980	0.000000	
709000	-73.743319	1	1.169279	0.008604	0.001908	0.008604	0.000000	0.055242	0.000000	0.070268	0.000000	0.000000	0.000000	1.000000	0.000102	0.000000	0.999898	0.000000	
710000	-70.523273	1	1.284761	0.004639	0.007448	0.004639	0.000000	0.102975	0.000000	0.039070	0.000000	0.000000	0.000000	1.000000	0.000014	0.000000	0.999986	0.000000	
711000	-72.201269	1	0.471557	0.005666	0.010242	0.005666	0.000000	0.054955	0.000000	0.063077	0.000000	0.000000	0.000000	1.000000	0.000021	0.000000	0.999979	0.000000	
712000	-70.628952	1	0.534489	0.002826	0.010476	0.002826	0.000000	0.078637	0.000000	0.038396	0.000000	0.000000	0.000000	1.000000	0.000004	0.000000	0.999996	0.000000	
713000	-71.005766	1	0.076778	0.003887	0.011227	0.003887	0.000000	0.096097	0.000000	0.065911	0.000000	0.000000	0.000000	1.000000	0.000002	0.000000	0.999998	0.000000	
714000	-73.199392	1	0.719080	0.005020	0.001603	0.005020	0.000000	0.086117	0.000000	0.094508	0.000000	0.000000	0.000000	1.000000	0.000015	0.000000	0.999985	0.000000	
715000	-71.640246	1	0.502347	0.013290	0.005968	0.013290	0.000000	0.126713	0.000000	0.045605	0.000000	0.000000	0.000001	0.999999	0.000060	0.000000	0.999940	0.000000	
716000	-72.421884	1	2.627025	0.009722	0.003483	0.009722	0.000000	0.110182	0.000000	0.080425	0.000000	0.000000	0.000000	1.000000	0.000094	0.000000	0.999906	0.000000	
717000	-74.698632	1	0.509248	0.019346	0.014235	0.019346	0.000000	0.105308	0.000000	0.017981	0.000000	0.000000	0.000000	1.000000	0.000155	0.000000	0.999845	0.000000	
718000	-70.955994	1	2.184852	0.002165	0.005558	0.002165	0.000000	0.071693	0.000000	0.042734	0.000000	0.000000	0.000000	1.000000	0.000006	0.000000	0.999994	0.000000	
719000	-71.706157	1	1.126193	0.003248	0.005257	0.003248	0.000000	0.147112	0.000000	0.026239	0.000000	0.000000	0.000001	0.999999	0.000005	0.000000	0.999995	0.000000	
720000	-71.633549	1	0.472211	0.007694	0.003862	0.007694	0.000000	0.073044	0.000000	0.047343	0.000000	0.000000	0.000000	1.000000	0.000030	0.000000	0.999970	0.000000	
721000	-71.860852	1	0.471202	0.009940	0.014270	0.009940	0.000000	0.132787	0.000000	0.031590	0.000000	0.000000	0.000001	0.999999	0.000030	0.000000	0.999970	0.000000	
722000	-70.638367	1	0.736891	0.002787	0.016240	0.002787	0.000000	0.079973	0.000000	0.059679	0.000000	0.000000	0.000000	1.000000	0.000005	0.000000	0.999995	0.000000	
723000	-70.602631	1	0.368819	0.004168	0.014191	0.004168	0.000000	0.117747	0.000000	0.039979	0.000000	0.000000	0.000001	0.999999	0.000005	0.000000	0.999995	0.000000	
724000	-73.194248	1	3.142409	0.009544	0.002303	0.009544	0.000000	0.089122	0.000000	0.080388	0.000000	0.000000	0.000000	1.000000	0.000123	0.000000	0.999877	0.000000	
725000	-73.472040	1	2.924771	0.015560	0.009833	0.015560	0.000000	0.103377	0.000000	0.022149	0.000000	0.000000	0.000000	1.000000	0.000241	0.000000	0.999759	0.000000	
726000	-74.065530	1	0.323361	0.028788	0.008919	0.028788	0.000000	0.135350	0.000000	0.071758	0.000000	0.000000	0.000001	0.999999	0.000222	0.000000	0.999778	0.000000	
727000	-72.090127	1	0.001351	0.011602	0.002531	0.011602	0.000000	0.129918	0.000000	0.055444	0.000000	0.000000	0.000001	0.999999	0.000010	0.000000	0.999990	0.000000	
728000	-73.221433	1	1.112732	0.017870	0.003433	0.017870	0.000000	0.088812	0.000000	0.032026	0.000000	0.000000	0.000000	1.000000	0.000268	0.000000	0.999732	0.000000	
729000	-71.331311	1	0.364462	0.009595	0.012124	0.009595	0.000000	0.144451	0.000000	0.045863	0.000000	0.000000	0.000001	0.999999	0.000022	0.000000	0.999978	0.000000	
730000	-72.124257	1	1.397838	0.017383	0.016084	0.017383	0.000000	0.122460	0.000000	0.066101	0.000000	0.000000	0.000001	0.999999	0.000213	0.000000	0.999787	0.000000	
731000	-71.328888	1	0.290327	0.002995	0.021179	0.002995	0.000000	0.079562	0.000000	0.059494	0.000000	0.000000	0.000000	1.000000	0.000003	0.000000	0.999997	0.000000	
732000	-70.316713	1	0.855664	0.003570	0.010519	0.003570	0.000000	0.152852	0.000000	0.053876	0.000000	0.000000	0.000001	0.999999	0.000005	0.000000	0.999995	0.000000	
733000	-73.554268	1	0.217357	0.014545	0.002954	0.014545	0.000000	0.142805	0.000000	0.095506	0.000000	0.000000	0.000001	0.999999	0.000039	0.000000	0.999961	0.000000	
734000	-71.247860	1	0.484315	0.003037	0.031527	0.003037	0.000000	0.123927	0.000000	0.058214	0.000000	0.000000	0.000001	0.999999	0.000003	0.000000	0.999997	0.000000	
735000	-72.809445	1	0.091655	0.012401	0.002988	0.012401	0.000000	0.140763	0.000000	0.031866	0.000000	0.000000	0.000001	0.999999	0.000019	0.000000	0.999981	0.000000	
736000	-72.994205	1	0.216735	0.010310	0.011500	0.010310	0.000000	0.183242	0.000000	0.032101	0.000000	0.000000	0.000002	0.999998	0.000017	0.000000	0.999983	0.000000	
737000	-70.923608	1	1.026027	0.001576	0.009113	0.001576	0.000000	0.061839	0.000000	0.041572	0.000000	0.000000	0.000000	1.000000	0.000002	0.000000	0.999998	0.000000	
738000	-70.201791	1	0.329110	0.000478	0.016817	0.000478	0.000000	0.115682	0.000000	0.042279	0.000000	0.000000	0.000001	0.999999	0.000000	0.000000	1.000000	0.000000	
739000	-72.501479	1	1.338685	0.016362	0.003917	0.016362	0.000000	0.124651	0.000000	0.039275	0.000000	0.000000	0.000001	0.999999	0.000173	0.000000	0.999827	0.000000	
740000	-71.533674	1	1.635665	0.004753	0.013372	0.004753	0.000000	0.059080	0.000000	0.038157	0.000000	0.000000	0.000000	1.000000	0.000030	0.000000	0.999970	0.000000	
741000	-70.657352	1	0.463820	0.003735	0.020658	0.003735	0.000000	0.103032	0.000000	0.053338	0.000000	0.000000	0.000000	1.000000	0.000005	0.000000	0.999995	0.000000	
742000	-71.140228	1	0.242634	0.003295	0.014276	0.003295	0.000000	0.092611	0.000000	0.072897	0.000000	0.000000	0.000000	1.000000	0.000003	0.000000	0.999997	0.000000	
743000	-70.230581	1	1.915623	0.001322	0.006138	0.001322	0.000000	0.096734	0.000000	0.058969	0.000000	0.000000	0.000000	1.000000	0.000002	0.000000	0.999998	0.000000	
744000	-71.128486	1	0.586141	0.004625	0.009655	0.004625	0.000000	0.066500	0.000000	0.044994	0.000000	0.000000	0.000000	1.000000	0.000013	0.000000	0.999987	0.000000	
745000	-71.867746	1	0.324252	0.009305	0.002411	0.009305	0.000000	0.086240	0.000000	0.052342	0.000000	0.000000	0.000000	1.000000	0.000029	0.000000	0.999971	0.000000	
746000	-71.726252	1	0.370964	0.013186	0.007657	0.013186	0.000000	0.091358	0.000000	0.052511	0.000000	0.000000	0.000000	1.000000	0.000063	0.000000	0.999937	0.000000	
747000	-70.358547	1	0.380058	0.002009	0.014225	0.002009	0.000000	0.150913	0.000000	0.052702	0.000000	0.000000	0.000001	0.999999	0.000001	0.000000	0.999999	0.000000	
748000	-74.936421	1	0.125072	0.017378	0.002109	0.017378	0.000000	0.219187	0.000000	0.042022	0.000000	0.000000	0.000004	0.999996	0.000036	0.000000	0.999964	0.000000	
749000	-70.919506	1	0.775291	0.003922	0.024985	0.003922	0.000000	0.094446	0.000000	0.062719	0.000000	0.000000	0.000000	1.000000	0.000008	0.000000	0.999992	0.000000	
750000	-71.998279	1	0.671489	0.017006	0.014358	0.017006	0.000000	0.120789	0.000000	0.055458	0.000000	0.000000	0.000001	0.999999	0.000129	0.000000	0.999871	0.000000	
751000	-71.510444	1	0.446823	0.005210	0.006483	0.005210	0.000000	0.154310	0.000000	0.031568	0.000000	0.000000	0.000001	0.999999	0.000007	0.000000	0.999993	0.000000	
752000	-73.791869	1	1.958461	0.010986	0.000455	0.010986	0.000000	0.099889	0.000000	0.062512	0.000000	0.000000	0.000000	1.000000	0.000116	0.000000	0.999884	0.000000	
753000	-71.984118	1	0.763465	0.007189	0.002682	0.007189	0.000000	0.073338	0.000000	0.037032	0.000000	0.000000	0.000000	1.000000	0.000036	0.000000	0.999964	0.000000	
754000	-70.619671	1	1.886163	0.001657	0.010938	0.001657	0.000000	0.091341	0.000000	0.075224	0.000000	0.000000	0.000000	1.000000	0.000003	0.000000	0.999997	0.000000	
755000	-72.319310	1	0.112307	0.010954	0.003523	0.010954	0.000000	0.105423	0.000000	0.076331	0.000000	0.000000	0.000000	1.000000	0.000018	0.000000	0.999982	0.000000	
756000	-70.551886	1	1.862279	0.003851	0.012400	0.003851	0.000000	0.082059	0.000000	0.057383	0.000000	0.000000	0.000000	1.000000	0.000015	0.000000	0.999985	0.000000	
757000	-70.342480	1	1.239977	0.004639	0.007488	0.004639	0.000000	0.104946	0.000000	0.054544	0.000000	0.000000	0.000000	1.000000	0.000014	0.000000	0.999986	0.000000	
758000	-71.542016	1	0.239745	0.001539	0.004214	0.001539	0.000000	0.177372	0.000000	0.088563	0.000000	0.000000	0.000002	0.999998	0.000000	0.000000	1.000000	0.000000	
759000	-71.106736	1	0.317116	0.004480	0.009819	0.004480	0.000000	0.070963	0.000000	0.042036	0.000000	0.000000	0.000000	1.000000	0.000007	0.000000	0.999993	0.000000	
760000	-71.277687	1	0.797133	0.006864	0.020267	0.006864	0.000000	0.095590	0.000000	0.070082	0.000000	0.000000	0.000000	1.000000	0.000027	0.000000	0.999973	0.000000	
761000	-69.958995	1	0.520196	0.000464	0.009185	0.000464	0.000000	0.090287	0.000000	0.043698	0.000000	0.000000	0.000000	1.000000	0.000000	0.000000	1.000000	0.000000	
762000	-72.588534	1	0.137095	0.004152	0.004351	0.004152	0.000000	0.146373	0.000000	0.106657	0.000000	0.000000	0.000001	0.999999	0.000002	0.000000	0.999998	0.000000	
763000	-71.045361	1	0.882929	0.007572	0.007426	0.007572	0.000000	0.157052	0.000000	0.048194	0.000000	0.000000	0.000001	0.999999	0.000022	0.000000	0.999978	0.000000	
764000	-71.604632	1	0.175221	0.003774	0.015390	0.003774	0.000000	0.130639	0.000000	0.086373	0.000000	0.000000	0.000001	0.999999	0.000002	0.000000	0.999998	0.000000	
765000	-72.913299	1	0.243248	0.018154	0.010186	0.018154	0.000000	0.144671	0.000000	0.077041	0.000000	0.000000	0.000001	0.999999	0.000066	0.000000	0.999934	0.000000	
766000	-70.623092	1	0.482856	0.003356	0.008961	0.003356	0.000000	0.154258	0.000000	0.071945	0.000000	0.000000	0.000001	0.999999	0.000003	0.000000	0.999997	0.000000	
767000	-72.225812	1	1.175959	0.014277	0.006443	0.014277	0.000000	0.169896	0.000000	0.064454	0.000000	0.000000	0.000002	0.999998	0.000092	0.000000	0.999908	0.000000	
768000	-72.032501	1	0.231245	0.001045	0.007701	0.001045	0.000000	0.059598	0.000000	0.025499	0.000000	0.000000	0.000000	1.000000	0.000000	0.000000	1.000000	0.000000	
769000	-74.120932	1	0.975638	0.022374	0.004127	0.022374	0.000000	0.085571	0.000000	0.027226	0.000000	0.000000	0.000000	1.000000	0.000422	0.000000	0.999578	0.000000	
770000	-71.342863	1	0.054833	0.004257	0.004068	0.004257	0.000000	0.088884	0.000000	0.068688	0.000000	0.000000	0.000000	1.000000	0.000002	0.000000	0.999998	0.000000	
771000	-73.662128	1	0.206970	0.018251	0.008659	0.018251	0.000000	0.180990	0.000000	0.086705	0.000000	0.000000	0.000002	0.999998	0.000054	0.000000	0.999946	0.000000	
772000	-70.707579	1	0.543053	0.003526	0.004583	0.003526	0.000000	0.116537	0.000000	0.071899	0.000000	0.000000	0.000001	0.999999	0.000004	0.000000	0.999996	0.000000	
773000	-72.118371	1	0.704551	0.005215	0.016495	0.005215	0.000000	0.061048	0.000000	0.070667	0.000000	0.000000	0.000000	1.000000	0.000022	0.000000	0.999978	0.000000	
774000	-71.690080	1	2.179291	0.013259	0.019753	0.013259	0.000000	0.088475	0.000000	0.054937	0.000000	0.000000	0.000000	1.000000	0.000204	0.000000	0.999796	0.000000	
775000	-70.830852	1	0.320220	0.001437	0.013076	0.001437	0.000000	0.099352	0.000000	0.078009	0.000000	0.000000	0.000000	1.000000	0.000001	0.000000	0.999999	0.000000	
776000	-70.849102	1	0.199595	0.004644	0.013576	0.004644	0.000000	0.146319	0.000000	0.054886	0.000000	0.000000	0.000001	0.999999	0.000004	0.000000	0.999996	0.000000	
777000	-74.542322	1	0.536883	0.022950	0.004582	0.022950	0.000000	0.211537	0.000000	0.074883	0.000000	0.000000	0.000003	0.999997	0.000135	0.000000	0.999865	0.000000	
778000	-72.199955	1	1.027383	0.013008	0.004151	0.013008	0.000000	0.167479	0.000000	0.054702	0.000000	0.000000	0.000002	0.999998	0.000071	0.000000	0.999929	0.000000	
779000	-71.103878	1	4.099793	0.002635	0.018854	0.002635	0.000000	0.164607	0.000000	0.085028	0.000000	0.000000	0.000002	0.999998	0.000005	0.000000	0.999995	0.000000	
780000	-72.070922	1	0.484265	0.011054	0.010907	0.011054	0.000000	0.159276	0.000000	0.083200	0.000000	0.000000	0.000001	0.999999	0.000034	0.000000	0.999966	0.000000	
781000	-71.603734	1	0.078697	0.005488	0.005064	0.005488	0.000000	0.081123	0.000000	0.068900	0.000000	0.000000	0.000000	1.000000	0.000004	0.000000	0.999996	0.000000	
782000	-72.228493	1	0.341804	0.011744	0.003069	0.011744	0.000000	0.078579	0.000000	0.042952	0.000000	0.000000	0.000000	1.000000	0.000052	0.000000	0.999948	0.000000	
783000	-72.034340	1	1.991538	0.004375	0.001555	0.004375	0.000000	0.099083	0.000000	0.071697	0.000000	0.000000	0.000000	1.000000	0.000018	0.000000	0.999982	0.000000	
784000	-70.704757	1	1.161449	0.007700	0.007541	0.007700	0.000000	0.110538	0.000000	0.051909	0.000000	0.000000	0.000000	1.000000	0.000037	0.000000	0.999963	0.000000	
785000	-71.442729	1	0.060974	0.008595	0.009475	0.008595	0.000000	0.094760	0.000000	0.058981	0.000000	0.000000	0.000000	1.000000	0.000009	0.000000	0.999991	0.000000	
786000	-71.143974	1	0.047835	0.006032	0.003470	0.006032	0.000000	0.123568	0.000000	0.044547	0.000000	0.000000	0.000001	0.999999	0.000004	0.000000	0.999996	0.000000	
787000	-71.195071	1	0.633710	0.003772	0.018508	0.003772	0.000000	0.147122	0.000000	0.084542	0.000000	0.000000	0.000001	0.999999	0.000005	0.000000	0.999995	0.000000	
788000	-71.099530	1	1.159515	0.001849	0.016223	0.001849	0.000000	0.058594	0.000000	0.046555	0.000000	0.000000	0.000000	1.000000	0.000004	0.000000	0.999996	0.000000	
789000	-71.019951	1	0.393838	0.006714	0.009013	0.006714	0.000000	0.132946	0.000000	0.073114	0.000000	0.000000	0.000001	0.999999	0.000012	0.000000	0.999988	0.000000	
790000	-71.232096	1	0.319504	0.006999	0.011741	0.006999	0.000000	0.137350	0.000000	0.036755	0.000000	0.000000	0.000001	0.999999	0.000011	0.000000	0.999989	0.000000	
791000	-70.676302	1	0.971519	0.002482	0.004505	0.002482	0.000000	0.096578	0.000000	0.034856	0.000000	0.000000	0.000000	1.000000	0.000004	0.000000	0.999996	0.000000	
792000	-73.435988	1	2.026649	0.026807	0.008528	0.026807	0.000000	0.133645	0.000000	0.049754	0.000000	0.000000	0.000001	0.999999	0.000577	0.000000	0.999423	0.000000	
793000	-72.055630	1	5.072087	0.012221	0.027715	0.012221	0.000000	0.078442	0.000000	0.057259	0.000000	0.000000	0.000000	1.000000	0.000242	0.000000	0.999758	0.000000	
794000	-70.542906	1	3.421855	0.000970	0.017350	0.000970	0.000000	0.147678	0.000000	0.081407	0.000000	0.000000	0.000001	0.999999	0.000001	0.000000	0.999999	0.000000	
795000	-71.194350	1	0.817979	0.004813	0.009266	0.004813	0.000000	0.064957	0.000000	0.043762	0.000000	0.000000	0.000000	1.000000	0.000019	0.000000	0.999981	0.000000	
796000	-73.368738	1	2.710925	0.017561	0.004321	0.017561	0.000000	0.119040	0.000000	0.082625	0.000000	0.000000	0.000001	0.999999	0.000309	0.000000	0.999691	0.000000	
797000	-71.999531	1	0.830882	0.010475	0.002592	0.010475	0.000000	0.087937	0.000000	0.041379	0.000000	0.000000	0.000000	1.000000	0.000071	0.000000	0.999929	0.000000	
798000	-71.560385	1	0.118904	0.003393	0.007783	0.003393	0.000000	0.187050	0.000000	0.042437	0.000000	0.000000	0.000002	0.999998	0.000001	0.000000	0.999999	0.000000	
799000	-72.903062	1	0.491924	0.022583	0.009808	0.022583	0.000000	0.144145	0.000000	0.055638	0.000000	0.000000	0.000001	0.999999	0.000164	0.000000	0.999836	0.000000	
800000	-72.334997	1	0.314968	0.011389	0.010300	0.011389	0.000000	0.066225	0.000000	0.037649	0.000000	0.000000	0.000000	1.000000	0.000053	0.000000	0.999947	0.000000	
801000	-70.393357	1	3.917498	0.003072	0.022744	0.003072	0.000000	0.090531	0.000000	0.043672	0.000000	0.000000	0.000000	1.000000	0.000011	0.000000	0.999989	0.000000	
802000	-70.976055	1	0.358486	0.002829	0.002137	0.002829	0.000000	0.094320	0.000000	0.043130	0.000000	0.000000	0.000000	1.000000	0.000002	0.000000	0.999998	0.000000	
803000	-72.473920	1	0.996606	0.014014	0.020356	0.014014	0.000000	0.099710	0.000000	0.079404	0.000000	0.000000	0.000000	1.000000	0.000137	0.000000	0.999863	0.000000	
804000	-71.098767	1	0.043216	0.006399	0.010566	0.006399	0.000000	0.138840	0.000000	0.051239	0.000000	0.000000	0.000001	0.999999	0.000004	0.000000	0.999996	0.000000	
805000	-70.772854	1	3.878786	0.007072	0.014033	0.007072	0.000000	0.125297	0.000000	0.047810	0.000000	0.000000	0.000001	0.999999	0.000042	0.000000	0.999958	0.000000	
806000	-71.602401	1	0.175575	0.005497	0.008103	0.005497	0.000000	0.096488	0.000000	0.027505	0.000000	0.000000	0.000000	1.000000	0.000006	0.000000	0.999994	0.000000	
807000	-71.725661	1	2.066886	0.014370	0.019697	0.014370	0.000000	0.119231	0.000000	0.064824	0.000000	0.000000	0.000001	0.999999	0.000174	0.000000	0.999826	0.000000	
808000	-73.350623	1	0.586298	0.015807	0.018499	0.015807	0.000000	0.107180	0.000000	0.092380	0.000000	0.000000	0.000000	1.000000	0.000115	0.000000	0.999885	0.000000	
809000	-72.471530	1	0.344089	0.003066	0.010260	0.003066	0.000000	0.056722	0.000000	0.024722	0.000000	0.000000	0.000000	1.000000	0.000004	0.000000	0.999996	0.000000	
810000	-72.384775	1	0.893489	0.000635	0.003697	0.000635	0.000000	0.093467	0.000000	0.104357	0.000000	0.000000	0.000000	1.000000	0.000000	0.000000	1.000000	0.000000	
811000	-70.398081	1	0.515008	0.005222	0.008182	0.005222	0.000000	0.120036	0.000000	0.047539	0.000000	0.000000	0.000001	0.999999	0.000009	0.000000	0.999991	0.000000	
812000	-70.417445	1	0.189483	0.000753	0.008646	0.000753	0.000000	0.082441	0.000000	0.057180	0.000000	0.000000	0.000000	1.000000	0.000000	0.000000	1.000000	0.000000	
813000	-74.719780	1	0.263322	0.008427	0.004705	0.008427	0.000000	0.036190	0.000000	0.027616	0.000000	0.000000	0.000000	1.000000	0.000043	0.000000	0.999957	0.000000	
814000	-78.163320	1	1.085285	0.055075	0.012027	0.055075	0.000000	0.070249	0.000000	0.033694	0.000000	0.000000	0.000000	1.000000	0.004861	0.000000	0.995139	0.000000	
815000	-70.467501	1	1.020360	0.000452	0.007511	0.000452	0.000000	0.149238	0.000000	0.034473	0.000000	0.000000	0.000001	0.999999	0.000000	0.000000	1.000000	0.000000	
816000	-71.165934	1	0.390688	0.006964	0.008674	0.006964	0.000000	0.113058	0.000000	0.075233	0.000000	0.000000	0.000000	1.000000	0.000015	0.000000	0.999985	0.000000	
817000	-73.553926	1	0.319192	0.006002	0.008432	0.006002	0.000000	0.136313	0.000000	0.016267	0.000000	0.000000	0.000001	0.999999	0.000008	0.000000	0.999992	0.000000	
818000	-73.965755	1	2.276035	0.023694	0.003262	0.023694	0.000000	0.157988	0.000000	0.049411	0.000000	0.000000	0.000001	0.999999	0.000381	0.000000	0.999619	0.000000	
819000	-74.602113	1	0.162288	0.021813	0.026798	0.021813	0.000000	0.075419	0.000000	0.044899	0.000000	0.000000	0.000000	1.000000	0.000116	0.000000	0.999884	0.000000	
820000	-71.507048	1	0.782951	0.005408	0.005636	0.005408	0.000000	0.187163	0.000000	0.074077	0.000000	0.000000	0.000002	0.999998	0.000009	0.000000	0.999991	0.000000	
821000	-71.362991	1	0.291581	0.005680	0.011837	0.005680	0.000000	0.178966	0.000000	0.065629	0.000000	0.000000	0.000002	0.999998	0.000006	0.000000	0.999994	0.000000	
822000	-72.890618	1	0.824446	0.004081	0.021379	0.004081	0.000000	0.136068	0.000000	0.018463	0.000000	0.000000	0.000001	0.999999	0.000007	0.000000	0.999993	0.000000	
823000	-71.289373	1	1.779576	0.006280	0.016206	0.006280	0.000000	0.138312	0.000000	0.030792	0.000000	0.000000	0.000001	0.999999	0.000023	0.000000	0.999977	0.000000	
824000	-71.687120	1	1.135622	0.011838	0.009644	0.011838	0.000000	0.080220	0.000000	0.040475	0.000000	0.000000	0.000000	1.000000	0.000125	0.000000	0.999875	0.000000	
825000	-70.012008	1	1.807878	0.001927	0.011122	0.001927	0.000000	0.115750	0.000000	0.040453	0.000000	0.000000	0.000001	0.999999	0.000003	0.000000	0.999997	0.000000	
826000	-70.450046	1	0.460038	0.003732	0.005879	0.003732	0.000000	0.145163	0.000000	0.057642	0.000000	0.000000	0.000001	0.999999	0.000004	0.000000	0.999996	0.000000	
827000	-70.331299	1	0.861011	0.001751	0.022220	0.001751	0.000000	0.095337	0.000000	0.042151	0.000000	0.000000	0.000000	1.000000	0.000002	0.000000	0.999998	0.000000	
828000	-70.638131	1	1.041146	0.003031	0.014159	0.003031	0.000000	0.158791	0.000000	0.075970	0.000000	0.000000	0.000001	0.999999	0.000004	0.000000	0.999996	0.000000	
829000	-70.837148	1	0.293348	0.003091	0.009625	0.003091	0.000000	0.109679	0.000000	0.077446	0.000000	0.000000	0.000000	1.000000	0.000002	0.000000	0.999998	0.000000	
830000	-72.138302	1	0.745998	0.013384	0.008994	0.013384	0.000000	0.179168	0.000000	0.063158	0.000000	0.000000	0.000002	0.999998	0.000059	0.000000	0.999941	0.000000	
831000	-70.534320	1	1.530909	0.001652	0.021316	0.001652	0.000000	0.135289	0.000000	0.080117	0.000000	0.000000	0.000001	0.999999	0.000002	0.000000	0.999998	0.000000	
832000	-73.737696	1	1.593824	0.024679	0.015530	0.024679	0.000000	0.146209	0.000000	0.083809	0.000000	0.000000	0.000001	0.999999	0.000416	0.000000	0.999584	0.000000	
833000	-72.188032	1	1.080279	0.010146	0.008337	0.010146	0.000000	0.120955	0.000000	0.025526	0.000000	0.000000	0.000001	0.999999	0.000057	0.000000	0.999943	0.000000	
834000	-72.667374	1	0.043274	0.012629	0.001815	0.012629	0.000000	0.096930	0.000000	0.038237	0.000000	0.000000	0.000000	1.000000	0.000017	0.000000	0.999983	0.000000	
835000	-70.911196	1	0.272654	0.005757	0.008712	0.005757	0.000000	0.157340	0.000000	0.054833	0.000000	0.000000	0.000001	0.999999	0.000006	0.000000	0.999994	0.000000	
836000	-74.582801	1	1.242716	0.025293	0.005201	0.025293	0.000000	0.184024	0.000000	0.085963	0.000000	0.000000	0.000002	0.999998	0.000308	0.000000	0.999692	0.000000	
837000	-70.933730	1	1.891295	0.002082	0.003241	0.002082	0.000000	0.084275	0.000000	0.055327	0.000000	0.000000	0.000000	1.000000	0.000004	0.000000	0.999996	0.000000	
838000	-72.019562	1	0.803292	0.002293	0.003137	0.002293	0.000000	0.102537	0.000000	0.095972	0.000000	0.000000	0.000000	1.000000	0.000003	0.000000	0.999997	0.000000	
839000	-70.847960	1	0.696623	0.003277	0.012217	0.003277	0.000000	0.144897	0.000000	0.033059	0.000000	0.000000	0.000001	0.999999	0.000004	0.000000	0.999996	0.000000	
840000	-71.924820	1	0.220242	0.006672	0.020686	0.006672	0.000000	0.097407	0.000000	0.032507	0.000000	0.000000	0.000000	1.000000	0.000010	0.000000	0.999990	0.000000	
841000	-71.444844	1	1.281805	0.000181	0.009905	0.000181	0.000000	0.079643	0.000000	0.089911	0.000000	0.000000	0.000000	1.000000	0.000000	0.000000	1.000000	0.000000	
842000	-70.829020	1	1.747663	0.001162	0.011186	0.001162	0.000000	0.069668	0.000000	0.065638	0.000000	0.000000	0.000000	1.000000	0.000002	0.000000	0.999998	0.000000	
843000	-73.950281	1	0.302061	0.025380	0.016908	0.025380	0.000000	0.161302	0.000000	0.060915	0.000000	0.000000	0.000001	0.999999	0.000142	0.000000	0.999858	0.000000	
844000	-70.288748	1	2.109543	0.004443	0.016452	0.004443	0.000000	0.098403	0.000000	0.053190	0.000000	0.000000	0.000000	1.000000	0.000018	0.000000	0.999982	0.000000	
845000	-71.156200	1	0.575972	0.005674	0.002237	0.005674	0.000000	0.130995	0.000000	0.054880	0.000000	0.000000	0.000001	0.999999	0.000011	0.000000	0.999989	0.000000	
846000	-74.506534	1	0.065365	0.017334	0.002551	0.017334	0.000000	0.221796	0.000000	0.057390	0.000000	0.000000	0.000004	0.999996	0.000030	0.000000	0.999970	0.000000	
847000	-72.903099	1	0.101511	0.011332	0.014815	0.011332	0.000000	0.063353	0.000000	0.057869	0.000000	0.000000	0.000000	1.000000	0.000024	0.000000	0.999976	0.000000	
848000	-71.898945	1	1.969586	0.006772	0.015978	0.006772	0.000000	0.178908	0.000000	0.034090	0.000000	0.000000	0.000002	0.999998	0.000023	0.000000	0.999977	0.000000	
849000	-72.454857	1	0.225987	0.014295	0.016435	0.014295	0.000000	0.082116	0.000000	0.049306	0.000000	0.000000	0.000000	1.000000	0.000056	0.000000	0.999944	0.000000	
850000	-72.487133	1	0.072173	0.007567	0.022564	0.007567	0.000000	0.163112	0.000000	0.066612	0.000000	0.000000	0.000001	0.999999	0.000006	0.000000	0.999994	0.000000	
851000	-74.315594	1	0.086617	0.001795	0.005875	0.001795	0.000000	0.115823	0.000000	0.011921	0.000000	0.000000	0.000001	0.999999	0.000000	0.000000	1.000000	0.000000	
852000	-72.725680	1	0.710400	0.009334	0.009762	0.009334	0.000000	0.109869	0.000000	0.020446	0.000000	0.000000	0.000000	1.000000	0.000040	0.000000	0.999960	0.000000	
853000	-72.754543	1	0.822399	0.000933	0.010831	0.000933	0.000000	0.080476	0.000000	0.109737	0.000000	0.000000	0.000000	1.000000	0.000001	0.000000	0.999999	0.000000	
854000	-72.569247	1	0.361506	0.010664	0.016394	0.010664	0.000000	0.072260	0.000000	0.030499	0.000000	0.000000	0.000000	1.000000	0.000048	0.000000	0.999952	0.000000	
855000	-73.181203	1	0.274231	0.004644	0.027622	0.004644	0.000000	0.164794	0.000000	0.100172	0.000000	0.000000	0.000002	0.999998	0.000004	0.000000	0.999996	0.000000	
856000	-75.187491	1	0.172129	0.012970	0.012608	0.012970	0.000000	0.279652	0.000000	0.066624	0.000000	0.000000	0.000007	0.999993	0.000020	0.000000	0.999980	0.000000	
857000	-71.317600	1	1.098332	0.005553	0.004123	0.005553	0.000000	0.135557	0.000000	0.033964	0.000000	0.000000	0.000001	0.999999	0.000015	0.000000	0.999985	0.000000	
858000	-71.521166	1	1.450691	0.012804	0.009069	0.012804	0.000000	0.104786	0.000000	0.040635	0.000000	0.000000	0.000000	1.000000	0.000128	0.000000	0.999872	0.000000	
859000	-72.961653	1	0.365958	0.019563	0.008335	0.019563	0.000000	0.134551	0.000000	0.034528	0.000000	0.000000	0.000001	0.999999	0.000104	0.000000	0.999896	0.000000	
860000	-72.418999	1	1.694680	0.016317	0.017576	0.016317	0.000000	0.115321	0.000000	0.078745	0.000000	0.000000	0.000001	0.999999	0.000223	0.000000	0.999777	0.000000	
861000	-72.548788	1	0.960884	0.016225	0.007463	0.016225	0.000000	0.128777	0.000000	0.082123	0.000000	0.000000	0.000001	0.999999	0.000142	0.000000	0.999858	0.000000	
862000	-71.085907	1	0.168118	0.005957	0.006629	0.005957	0.000000	0.094503	0.000000	0.036893	0.000000	0.000000	0.000000	1.000000	0.000007	0.000000	0.999993	0.000000	
863000	-71.228178	1	0.398778	0.003980	0.005689	0.003980	0.000000	0.091804	0.000000	0.028937	0.000000	0.000000	0.000000	1.000000	0.000005	0.000000	0.999995	0.000000	
864000	-72.643450	1	1.539491	0.016536	0.015413	0.016536	0.000000	0.069626	0.000000	0.056416	0.000000	0.000000	0.000000	1.000000	0.000375	0.000000	0.999625	0.000000	
865000	-72.460921	1	3.489770	0.017422	0.021000	0.017422	0.000000	0.080919	0.000000	0.046571	0.000000	0.000000	0.000000	1.000000	0.000451	0.000000	0.999549	0.000000	
866000	-71.827990	1	1.273397	0.012192	0.003996	0.012192	0.000000	0.112161	0.000000	0.064036	0.000000	0.000000	0.000000	1.000000	0.000103	0.000000	0.999897	0.000000	
867000	-74.604232	1	1.198929	0.004764	0.006835	0.004764	0.000000	0.031492	0.000000	0.069033	0.000000	0.000000	0.000000	1.000000	0.000057	0.000000	0.999943	0.000000	
868000	-72.600374	1	0.463960	0.020805	0.013703	0.020805	0.000000	0.120223	0.000000	0.051115	0.000000	0.000000	0.000001	0.999999	0.000154	0.000000	0.999846	0.000000	
869000	-70.903606	1	0.216255	0.003803	0.006342	0.003803	0.000000	0.106824	0.000000	0.032838	0.000000	0.000000	0.000000	1.000000	0.000003	0.000000	0.999997	0.000000	
870000	-71.464724	1	1.880833	0.008940	0.016565	0.008940	0.000000	0.103031	0.000000	0.077323	0.000000	0.000000	0.000000	1.000000	0.000073	0.000000	0.999927	0.000000	
871000	-71.828321	1	0.028079	0.012162	0.008119	0.012162	0.000000	0.107754	0.000000	0.060104	0.000000	0.000000	0.000000	1.000000	0.000014	0.000000	0.999986	0.000000	
872000	-70.524239	1	0.596047	0.003430	0.015865	0.003430	0.000000	0.119373	0.000000	0.036971	0.000000	0.000000	0.000001	0.999999	0.000004	0.000000	0.999996	0.000000	
873000	-72.002739	1	3.514627	0.003700	0.005914	0.003700	0.000000	0.080099	0.000000	0.026111	0.000000	0.000000	0.000000	1.000000	0.000016	0.000000	0.999984	0.000000	
874000	-70.824319	1	0.864340	0.002109	0.025276	0.002109	0.000000	0.100842	0.000000	0.033311	0.000000	0.000000	0.000000	1.000000	0.000002	0.000000	0.999998	0.000000	
875000	-70.117076	1	1.333914	0.000812	0.020985	0.000812	0.000000	0.144621	0.000000	0.067628	0.000000	0.000000	0.000001	0.999999	0.000000	0.000000	1.000000	0.000000	
876000	-73.161195	1	0.729329	0.012074	0.011015	0.012074	0.000000	0.152010	0.000000	0.107524	0.000000	0.000000	0.000001	0.999999	0.000056	0.000000	0.999944	0.000000	
877000	-73.245009	1	0.843264	0.011327	0.000870	0.011327	0.000000	0.087371	0.000000	0.035794	0.000000	0.000000	0.000000	1.000000	0.000085	0.000000	0.999915	0.000000	
878000	-71.921404	1	0.806928	0.003960	0.006512	0.003960	0.000000	0.099256	0.000000	0.096577	0.000000	0.000000	0.000000	1.000000	0.000009	0.000000	0.999991	0.000000	
879000	-72.767134	1	0.571877	0.013367	0.004077	0.013367	0.000000	0.152337	0.000000	0.031675	0.000000	0.000000	0.000001	0.999999	0.000056	0.000000	0.999944	0.000000	
880000	-71.281974	1	2.019571	0.008050	0.009757	0.008050	0.000000	0.075722	0.000000	0.046233	0.000000	0.000000	0.000000	1.000000	0.000079	0.000000	0.999921	0.000000	
881000	-71.931478	1	0.155819	0.005908	0.007447	0.005908	0.000000	0.171838	0.000000	0.087208	0.000000	0.000000	0.000002	0.999998	0.000005	0.000000	0.999995	0.000000	
882000	-72.056923	1	3.704884	0.008939	0.004774	0.008939	0.000000	0.165743	0.000000	0.050143	0.000000	0.000000	0.000002	0.999998	0.000051	0.000000	0.999949	0.000000	
883000	-72.542922	1	0.321282	0.007929	0.003959	0.007929	0.000000	0.135239	0.000000	0.098293	0.000000	0.000000	0.000001	0.999999	0.000015	0.000000	0.999985	0.000000	
884000	-75.206969	1	0.235882	0.036276	0.012743	0.036276	0.000000	0.145278	0.000000	0.044761	0.000000	0.000000	0.000001	0.999999	0.000283	0.000000	0.999717	0.000000	
885000	-70.556369	1	0.533824	0.004535	0.004936	0.004535	0.000000	0.119058	0.000000	0.042434	0.000000	0.000000	0.000001	0.999999	0.000007	0.000000	0.999993	0.000000	
886000	-72.663013	1	1.608648	0.006302	0.024828	0.006302	0.000000	0.050999	0.000000	0.032694	0.000000	0.000000	0.000000	1.000000	0.000064	0.000000	0.999936	0.000000	
887000	-71.749980	1	0.225654	0.004420	0.019637	0.004420	0.000000	0.176074	0.000000	0.045908	0.000000	0.000000	0.000002	0.999998	0.000003	0.000000	0.999997	0.000000	
888000	-71.485374	1	2.129367	0.005933	0.029356	0.005933	0.000000	0.080906	0.000000	0.032279	0.000000	0.000000	0.000000	1.000000	0.000038	0.000000	0.999962	0.000000	
889000	-71.664326	1	0.521719	0.010458	0.007232	0.010458	0.000000	0.137434	0.000000	0.077815	0.000000	0.000000	0.000001	0.999999	0.000035	0.000000	0.999965	0.000000	
890000	-71.066098	1	1.073931	0.002909	0.012825	0.002909	0.000000	0.192186	0.000000	0.073980	0.000000	0.000000	0.000002	0.999998	0.000003	0.000000	0.999997	0.000000	
891000	-71.794607	1	0.747219	0.013322	0.014223	0.013322	0.000000	0.123401	0.000000	0.036658	0.000000	0.000000	0.000001	0.999999	0.000079	0.000000	0.999921	0.000000	
892000	-71.991109	1	0.348048	0.006219	0.011144	0.006219	0.000000	0.185954	0.000000	0.087090	0.000000	0.000000	0.000002	0.999998	0.000008	0.000000	0.999992	0.000000	
893000	-70.585171	1	0.202217	0.004400	0.011420	0.004400	0.000000	0.129554	0.000000	0.049300	0.000000	0.000000	0.000001	0.999999	0.000003	0.000000	0.999997	0.000000	
894000	-72.979676	1	1.455796	0.019646	0.027226	0.019646	0.000000	0.091778	0.000000	0.064572	0.000000	0.000000	0.000000	1.000000	0.000390	0.000000	0.999610	0.000000	
895000	-72.755824	1	1.581683	0.006249	0.010898	0.006249	0.000000	0.212708	0.000000	0.101767	0.000000	0.000000	0.000003	0.999997	0.000016	0.000000	0.999984	0.000000	
896000	-72.525267	1	2.134864	0.009007	0.003506	0.009007	0.000000	0.082028	0.000000	0.029038	0.000000	0.000000	0.000000	1.000000	0.000090	0.000000	0.999910	0.000000	
897000	-71.924387	1	0.717179	0.004612	0.006703	0.004612	0.000000	0.059614	0.000000	0.031163	0.000000	0.000000	0.000000	1.000000	0.000017	0.000000	0.999983	0.000000	
898000	-75.385253	1	0.729578	0.035194	0.015523	0.035194	0.000000	0.112255	0.000000	0.084710	0.000000	0.000000	0.000000	1.000000	0.000751	0.000000	0.999249	0.000000	
899000	-71.834813	1	1.513488	0.002761	0.007644	0.002761	0.000000	0.052874	0.000000	0.059067	0.000000	0.000000	0.000000	1.000000	0.000011	0.000000	0.999989	0.000000	
900000	-71.532105	1	2.514174	0.006900	0.031612	0.006900	0.000000	0.110252	0.000000	0.030086	0.000000	0.000000	0.000000	1.000000	0.000040	0.000000	0.999960	0.000000	
901000	-71.708521	1	2.789878	0.010891	0.007666	0.010891	0.000000	0.144021	0.000000	0.070088	0.000000	0.000000	0.000001	0.999999	0.000089	0.000000	0.999911	0.000000	
902000	-70.830512	1	0.760246	0.007811	0.013604	0.007811	0.000000	0.108426	0.000000	0.062428	0.000000	0.000000	0.000000	1.000000	0.000030	0.000000	0.999970	0.000000	
903000	-70.296748	1	1.045373	0.004073	0.010000	0.004073	0.000000	0.096940	0.000000	0.057596	0.000000	0.000000	0.000000	1.000000	0.000011	0.000000	0.999989	0.000000	
904000	-70.722191	1	0.110583	0.002938	0.003609	0.002938	0.000000	0.104124	0.000000	0.041297	0.000000	0.000000	0.000000	1.000000	0.000001	0.000000	0.999999	0.000000	
905000	-72.334846	1	1.719760	0.006113	0.008751	0.006113	0.000000	0.069266	0.000000	0.082739	0.000000	0.000000	0.000000	1.000000	0.000050	0.000000	0.999950	0.000000	
906000	-70.390266	1	0.802816	0.001317	0.009467	0.001317	0.000000	0.074265	0.000000	0.053414	0.000000	0.000000	0.000000	1.000000	0.000001	0.000000	0.999999	0.000000	
907000	-70.843024	1	0.928604	0.000631	0.002975	0.000631	0.000000	0.082654	0.000000	0.063721	0.000000	0.000000	0.000000	1.000000	0.000000	0.000000	1.000000	0.000000	
908000	-69.727703	1	2.436607	0.000427	0.022241	0.000427	0.000000	0.111011	0.000000	0.051256	0.000000	0.000000	0.000000	1.000000	0.000000	0.000000	1.000000	0.000000	
909000	-72.789438	1	0.956617	0.007721	0.005476	0.007721	0.000000	0.229940	0.000000	0.055813	0.000000	0.000000	0.000004	0.999996	0.000018	0.000000	0.999982	0.000000	
910000	-72.018187	1	0.549306	0.011707	0.008086	0.011707	0.000000	0.102220	0.000000	0.029460	0.000000	0.000000	0.000000	1.000000	0.000058	0.000000	0.999942	0.000000	
911000	-73.719326	1	0.578538	0.003793	0.008889	0.003793	0.000000	0.114461	0.000000	0.130126	0.000000	0.000000	0.000001	0.999999	0.000006	0.000000	0.999994	0.000000	
912000	-75.402953	1	1.022708	0.016111	0.002894	0.016111	0.000000	0.211168	0.000000	0.027042	0.000000	0.000000	0.000003	0.999997	0.000089	0.000000	0.999911	0.000000	
913000	-71.963985	1	2.405608	0.003067	0.007100	0.003067	0.000000	0.051553	0.000000	0.042430	0.000000	0.000000	0.000000	1.000000	0.000017	0.000000	0.999983	0.000000	
914000	-71.126071	1	2.342461	0.006558	0.011615	0.006558	0.000000	0.080956	0.000000	0.062538	0.000000	0.000000	0.000000	1.000000	0.000053	0.000000	0.999947	0.000000	
915000	-71.636679	1	0.196995	0.006984	0.004309	0.006984	0.000000	0.081330	0.000000	0.034783	0.000000	0.000000	0.000000	1.000000	0.000012	0.000000	0.999988	0.000000	
916000	-75.039221	1	1.592393	0.022688	0.001521	0.022688	0.000000	0.147268	0.000000	0.029782	0.000000	0.000000	0.000001	0.999999	0.000319	0.000000	0.999681	0.000000	
917000	-73.319795	1	2.931418	0.019752	0.008971	0.019752	0.000000	0.184882	0.000000	0.060857	0.000000	0.000000	0.000002	0.999998	0.000239	0.000000	0.999761	0.000000	
918000	-72.716089	1	1.130695	0.007723	0.010557	0.007723	0.000000	0.154674	0.000000	0.110784	0.000000	0.000000	0.000001	0.999999	0.000028	0.000000	0.999972	0.000000	
919000	-70.920634	1	1.071416	0.008020	0.007784	0.008020	0.000000	0.121116	0.000000	0.039826	0.000000	0.000000	0.000001	0.999999	0.000035	0.000000	0.999965	0.000000	
920000	-73.056873	1	2.162982	0.012770	0.019095	0.012770	0.000000	0.174721	0.000000	0.100019	0.000000	0.000000	0.000002	0.999998	0.000099	0.000000	0.999901	0.000000	
921000	-72.662370	1	1.223030	0.011406	0.005293	0.011406	0.000000	0.057898	0.000000	0.044697	0.000000	0.000000	0.000000	1.000000	0.000175	0.000000	0.999825	0.000000	
922000	-70.914244	1	0.042172	0.003963	0.002797	0.003963	0.000000	0.111736	0.000000	0.052164	0.000000	0.000000	0.000000	1.000000	0.000002	0.000000	0.999998	0.000000	
923000	-70.550939	1	0.204057	0.003535	0.010811	0.003535	0.000000	0.092944	0.000000	0.047136	0.000000	0.000000	0.000000	1.000000	0.000003	0.000000	0.999997	0.000000	
924000	-71.983137	1	1.095490	0.004823	0.002918	0.004823	0.000000	0.061061	0.000000	0.044739	0.000000	0.000000	0.000000	1.000000	0.000024	0.000000	0.999976	0.000000	
925000	-71.720958	1	0.400557	0.005414	0.002258	0.005414	0.000000	0.073072	0.000000	0.052246	0.000000	0.000000	0.000000	1.000000	0.000013	0.000000	0.999987	0.000000	
926000	-71.562351	1	2.110386	0.011119	0.026327	0.011119	0.000000	0.153282	0.000000	0.050681	0.000000	0.000000	0.000001	0.999999	0.000076	0.000000	0.999924	0.000000	
927000	-71.666572	1	0.406616	0.003474	0.007567	0.003474	0.000000	0.069427	0.000000	0.075060	0.000000	0.000000	0.000000	1.000000	0.000005	0.000000	0.999995	0.000000	
928000	-72.574594	1	2.043194	0.012429	0.006637	0.012429	0.000000	0.064855	0.000000	0.057594	0.000000	0.000000	0.000000	1.000000	0.000251	0.000000	0.999749	0.000000	
929000	-71.043787	1	1.672734	0.002171	0.004087	0.002171	0.000000	0.164141	0.000000	0.074893	0.000000	0.000000	0.000001	0.999999	0.000002	0.000000	0.999998	0.000000	
930000	-72.392254	1	4.095593	0.014420	0.007175	0.014420	0.000000	0.107805	0.000000	0.068150	0.000000	0.000000	0.000000	1.000000	0.000239	0.000000	0.999761	0.000000	
931000	-70.997433	1	1.772905	0.009245	0.012896	0.009245	0.000000	0.101318	0.000000	0.041044	0.000000	0.000000	0.000000	1.000000	0.000073	0.000000	0.999927	0.000000	
932000	-72.312451	1	2.913219	0.017697	0.011369	0.017697	0.000000	0.139306	0.000000	0.045356	0.000000	0.000000	0.000001	0.999999	0.000244	0.000000	0.999756	0.000000	
933000	-70.702073	1	0.580602	0.004401	0.005592	0.004401	0.000000	0.107333	0.000000	0.035927	0.000000	0.000000	0.000000	1.000000	0.000008	0.000000	0.999992	0.000000	
934000	-76.963163	1	1.064159	0.015471	0.012264	0.015471	0.000000	0.032475	0.000000	0.091679	0.000000	0.000000	0.000000	1.000000	0.000729	0.000000	0.999271	0.000000	
935000	-72.660115	1	0.293569	0.010909	0.010806	0.010909	0.000000	0.147378	0.000000	0.095903	0.000000	0.000000	0.000001	0.999999	0.000025	0.000000	0.999975	0.000000	
936000	-71.929498	1	0.210238	0.011607	0.009522	0.011607	0.000000	0.142226	0.000000	0.037862	0.000000	0.000000	0.000001	0.999999	0.000024	0.000000	0.999976	0.000000	
937000	-71.834841	1	0.691811	0.003415	0.020232	0.003415	0.000000	0.178921	0.000000	0.032983	0.000000	0.000000	0.000002	0.999998	0.000003	0.000000	0.999997	0.000000	
938000	-73.504013	1	0.638394	0.017830	0.015409	0.017830	0.000000	0.099171	0.000000	0.090600	0.000000	0.000000	0.000000	1.000000	0.000171	0.000000	0.999829	0.000000	
939000	-72.765421	1	0.202156	0.006785	0.009346	0.006785	0.000000	0.050314	0.000000	0.060538	0.000000	0.000000	0.000000	1.000000	0.000016	0.000000	0.999984	0.000000	
940000	-73.731005	1	0.459351	0.008130	0.019531	0.008130	0.000000	0.040398	0.000000	0.046386	0.000000	0.000000	0.000000	1.000000	0.000058	0.000000	0.999942	0.000000	
941000	-70.440175	1	0.446831	0.003012	0.009014	0.003012	0.000000	0.156036	0.000000	0.048951	0.000000	0.000000	0.000001	0.999999	0.000002	0.000000	0.999998	0.000000	
942000	-71.772739	1	1.477507	0.011927	0.006062	0.011927	0.000000	0.154318	0.000000	0.046502	0.000000	0.000000	0.000001	0.999999	0.000076	0.000000	0.999924	0.000000	
943000	-70.859944	1	2.229547	0.004735	0.007505	0.004735	0.000000	0.164115	0.000000	0.059117	0.000000	0.000000	0.000001	0.999999	0.000013	0.000000	0.999987	0.000000	
944000	-71.498087	1	0.436946	0.003636	0.015305	0.003636	0.000000	0.064458	0.000000	0.035500	0.000000	0.000000	0.000000	1.000000	0.000007	0.000000	0.999993	0.000000	
945000	-73.254984	1	0.048311	0.000497	0.003306	0.000497	0.000000	0.173753	0.000000	0.121454	0.000000	0.000000	0.000002	0.999998	0.000000	0.000000	1.000000	0.000000	
946000	-72.001774	1	0.445043	0.015189	0.006432	0.015189	0.000000	0.127803	0.000000	0.041341	0.000000	0.000000	0.000001	0.999999	0.000072	0.000000	0.999928	0.000000	
947000	-73.507178	1	0.831171	0.019515	0.011006	0.019515	0.000000	0.058232	0.000000	0.043944	0.000000	0.000000	0.000000	1.000000	0.000438	0.000000	0.999562	0.000000	
948000	-72.176201	1	1.566248	0.003752	0.028620	0.003752	0.000000	0.222286	0.000000	0.055939	0.000000	0.000000	0.000004	0.999996	0.000005	0.000000	0.999995	0.000000	
949000	-71.648635	1	0.457945	0.011505	0.009391	0.011505	0.000000	0.081032	0.000000	0.052354	0.000000	0.000000	0.000000	1.000000	0.000061	0.000000	0.999939	0.000000	
950000	-70.774930	1	4.479808	0.004639	0.029910	0.004639	0.000000	0.151715	0.000000	0.063749	0.000000	0.000000	0.000001	0.999999	0.000016	0.000000	0.999984	0.000000	
951000	-70.791723	1	3.347718	0.003012	0.022831	0.003012	0.000000	0.084920	0.000000	0.068446	0.000000	0.000000	0.000000	1.000000	0.000012	0.000000	0.999988	0.000000	
952000	-70.747226	1	1.609361	0.004780	0.006716	0.004780	0.000000	0.099430	0.000000	0.066588	0.000000	0.000000	0.000000	1.000000	0.000019	0.000000	0.999981	0.000000	
953000	-72.847303	1	0.872812	0.006859	0.027494	0.006859	0.000000	0.222632	0.000000	0.054572	0.000000	0.000000	0.000004	0.999996	0.000014	0.000000	0.999986	0.000000	
954000	-71.038346	1	0.041240	0.006507	0.006030	0.006507	0.000000	0.097485	0.000000	0.045967	0.000000	0.000000	0.000000	1.000000	0.000004	0.000000	0.999996	0.000000	
955000	-72.845114	1	0.070296	0.004067	0.010855	0.004067	0.000000	0.086588	0.000000	0.099051	0.000000	0.000000	0.000000	1.000000	0.000002	0.000000	0.999998	0.000000	
956000	-72.985260	1	1.206736	0.010195	0.007183	0.010195	0.000000	0.057636	0.000000	0.071761	0.000000	0.000000	0.000000	1.000000	0.000143	0.000000	0.999857	0.000000	
957000	-71.042336	1	0.625438	0.009466	0.010465	0.009466	0.000000	0.139438	0.000000	0.059795	0.000000	0.000000	0.000001	0.999999	0.000032	0.000000	0.999968	0.000000	
958000	-74.214552	1	0.981545	0.004149	0.009232	0.004149	0.000000	0.061869	0.000000	0.013963	0.000000	0.000000	0.000000	1.000000	0.000016	0.000000	0.999984	0.000000	
959000	-71.861583	1	0.548707	0.009327	0.019727	0.009327	0.000000	0.154790	0.000000	0.038561	0.000000	0.000000	0.000001	0.999999	0.000026	0.000000	0.999974	0.000000	
960000	-70.678247	1	0.122411	0.000703	0.006001	0.000703	0.000000	0.170154	0.000000	0.048458	0.000000	0.000000	0.000002	0.999998	0.000000	0.000000	1.000000	0.000000	
961000	-72.439991	1	1.868365	0.005946	0.009806	0.005946	0.000000	0.048645	0.000000	0.055871	0.000000	0.000000	0.000000	1.000000	0.000069	0.000000	0.999931	0.000000	
962000	-74.466465	1	0.866900	0.006905	0.037869	0.006905	0.000000	0.198557	0.000000	0.116613	0.000000	0.000000	0.000003	0.999997	0.000016	0.000000	0.999984	0.000000	
963000	-69.972430	1	1.033294	0.002529	0.009400	0.002529	0.000000	0.111566	0.000000	0.045376	0.000000	0.000000	0.000000	1.000000	0.000003	0.000000	0.999997	0.000000	
964000	-72.513251	1	0.545055	0.012223	0.017347	0.012223	0.000000	0.144767	0.000000	0.088748	0.000000	0.000000	0.000001	0.999999	0.000048	0.000000	0.999952	0.000000	
965000	-71.004272	1	0.754036	0.002797	0.005628	0.002797	0.000000	0.156690	0.000000	0.034834	0.000000	0.000000	0.000001	0.999999	0.000003	0.000000	0.999997	0.000000	
966000	-70.267620	1	2.127236	0.002168	0.007142	0.002168	0.000000	0.092809	0.000000	0.046917	0.000000	0.000000	0.000000	1.000000	0.000004	0.000000	0.999996	0.000000	
967000	-72.500409	1	1.146976	0.013796	0.002688	0.013796	0.000000	0.083794	0.000000	0.044756	0.000000	0.000000	0.000000	1.000000	0.000168	0.000000	0.999832	0.000000	
968000	-71.241058	1	0.751602	0.003640	0.013779	0.003640	0.000000	0.064557	0.000000	0.059302	0.000000	0.000000	0.000000	1.000000	0.000010	0.000000	0.999990	0.000000	
969000	-71.441717	1	1.602249	0.000340	0.003394	0.000340	0.000000	0.082197	0.000000	0.027043	0.000000	0.000000	0.000000	1.000000	0.000000	0.000000	1.000000	0.000000	
970000	-72.940544	1	0.410679	0.008092	0.016304	0.008092	0.000000	0.180053	0.000000	0.103183	0.000000	0.000000	0.000002	0.999998	0.000015	0.000000	0.999985	0.000000	
971000	-70.124516	1	0.738897	0.001511	0.011296	0.001511	0.000000	0.142932	0.000000	0.069021	0.000000	0.000000	0.000001	0.999999	0.000001	0.000000	0.999999	0.000000	
972000	-71.258481	1	1.658505	0.005485	0.008546	0.005485	0.000000	0.124754	0.000000	0.029093	0.000000	0.000000	0.000001	0.999999	0.000019	0.000000	0.999981	0.000000	
973000	-72.201648	1	1.360271	0.002367	0.000676	0.002367	0.000000	0.086235	0.000000	0.056227	0.000000	0.000000	0.000000	1.000000	0.000005	0.000000	0.999995	0.000000	
974000	-74.072042	1	0.356030	0.020761	0.007959	0.020761	0.000000	0.208479	0.000000	0.049202	0.000000	0.000000	0.000003	0.999997	0.000086	0.000000	0.999914	0.000000	
975000	-72.790416	1	0.045109	0.006971	0.007934	0.006971	0.000000	0.208254	0.000000	0.040239	0.000000	0.000000	0.000003	0.999997	0.000004	0.000000	0.999996	0.000000	
976000	-70.335369	1	2.662233	0.001729	0.008816	0.001729	0.000000	0.107664	0.000000	0.036351	0.000000	0.000000	0.000000	1.000000	0.000002	0.000000	0.999998	0.000000	
977000	-70.633123	1	0.416040	0.002832	0.004390	0.002832	0.000000	0.089100	0.000000	0.059382	0.000000	0.000000	0.000000	1.000000	0.000003	0.000000	0.999997	0.000000	
978000	-70.114630	1	0.729034	0.001168	0.004005	0.001168	0.000000	0.126127	0.000000	0.052521	0.000000	0.000000	0.000001	0.999999	0.000001	0.000000	0.999999	0.000000	
979000	-73.471506	1	0.685529	0.013632	0.006085	0.013632	0.000000	0.052334	0.000000	0.033460	0.000000	0.000000	0.000000	1.000000	0.000188	0.000000	0.999812	0.000000	
980000	-70.478068	1	1.234732	0.001292	0.002771	0.001292	0.000000	0.116614	0.000000	0.046461	0.000000	0.000000	0.000001	0.999999	0.000001	0.000000	0.999999	0.000000	
981000	-72.468754	1	2.984332	0.008661	0.001487	0.008661	0.000000	0.126405	0.000000	0.044223	0.000000	0.000000	0.000001	0.999999	0.000060	0.000000	0.999940	0.000000	
982000	-73.137582	1	0.917288	0.020236	0.005404	0.020236	0.000000	0.149757	0.000000	0.037654	0.000000	0.000000	0.000001	0.999999	0.000185	0.000000	0.999815	0.000000	
983000	-76.732779	1	0.532691	0.023435	0.009128	0.023435	0.000000	0.255043	0.000000	0.033126	0.000000	0.000000	0.000006	0.999994	0.000121	0.000000	0.999879	0.000000	
984000	-71.975502	1	1.321721	0.002772	0.002117	0.002772	0.000000	0.078114	0.000000	0.029321	0.000000	0.000000	0.000000	1.000000	0.000007	0.000000	0.999993	0.000000	
985000	-72.417088	1	1.145226	0.003561	0.001367	0.003561	0.000000	0.122144	0.000000	0.090440	0.000000	0.000000	0.000001	0.999999	0.000007	0.000000	0.999993	0.000000	
986000	-72.008904	1	0.068526	0.007320	0.010431	0.007320	0.000000	0.159440	0.000000	0.083092	0.000000	0.000000	0.000001	0.999999	0.000006	0.000000	0.999994	0.000000	
987000	-71.342825	1	4.341166	0.009368	0.013731	0.009368	0.000000	0.095624	0.000000	0.040923	0.000000	0.000000	0.000000	1.000000	0.000100	0.000000	0.999900	0.000000	
988000	-72.762661	1	1.336527	0.020838	0.004643	0.020838	0.000000	0.119919	0.000000	0.052647	0.000000	0.000000	0.000001	0.999999	0.000311	0.000000	0.999689	0.000000	
989000	-70.636347	1	3.188115	0.006950	0.015506	0.006950	0.000000	0.116650	0.000000	0.056586	0.000000	0.000000	0.000001	0.999999	0.000044	0.000000	0.999956	0.000000	
990000	-75.684145	1	1.441888	0.022669	0.001157	0.022669	0.000000	0.208179	0.000000	0.078241	0.000000	0.000000	0.000003	0.999997	0.000231	0.000000	0.999769	0.000000	
991000	-72.590835	1	2.005597	0.001857	0.019162	0.001857	0.000000	0.096450	0.000000	0.112372	0.000000	0.000000	0.000000	1.000000	0.000003	0.000000	0.999997	0.000000	
992000	-70.987248	1	0.992922	0.000797	0.005987	0.000797	0.000000	0.082014	0.000000	0.027756	0.000000	0.000000	0.000000	1.000000	0.000000	0.000000	1.000000	0.000000	
993000	-71.248213	1	3.923078	0.003486	0.019378	0.003486	0.000000	0.117143	0.000000	0.026642	0.000000	0.000000	0.000001	0.999999	0.000010	0.000000	0.999990	0.000000	
994000	-70.245755	1	0.739537	0.002298	0.016439	0.002298	0.000000	0.150600	0.000000	0.056653	0.000000	0.000000	0.000001	0.999999	0.000002	0.000000	0.999998	0.000000	
995000	-74.837545	1	0.628328	0.015447	0.025596	0.015447	0.000000	0.155408	0.000000	0.118063	0.000000	0.000000	0.000001	0.999999	0.000083	0.000000	0.999917	0.000000	
996000	-73.583607	1	0.529115	0.017379	0.018562	0.017379	0.000000	0.201030	0.000000	0.049096	0.000000	0.000000	0.000003	0.999997	0.000076	0.000000	0.999924	0.000000	
997000	-72.071744	1	0.566454	0.012223	0.008795	0.012223	0.000000	0.083781	0.000000	0.032194	0.000000	0.000000	0.000000	1.000000	0.000078	0.000000	0.999922	0.000000	
998000	-71.680668	1	0.601632	0.006902	0.005411	0.006902	0.000000	0.096573	0.000000	0.027585	0.000000	0.000000	0.000000	1.000000	0.000021	0.000000	0.999979	0.000000	
999000	-70.721569	1	1.184117	0.005133	0.018377	0.005133	0.000000	0.138489	0.000000	0.072072	0.000000	0.000000	0.000001	0.999999	0.000013	0.000000	0.999987	0.000000	
1000000	-70.574226	1	3.327930	0.005120	0.028551	0.005120	0.000000	0.103004	0.000000	0.056794	0.000000	0.000000	0.000000	1.000000	0.000027	0.000000	0.999973	0.000000	
1001000	-70.621438	1	0.978317	0.002904	0.005628	0.002904	0.000000	0.082272	0.000000	0.040256	0.000000	0.000000	0.000000	1.000000	0.000006	0.000000	0.999994	0.000000	
1002000	-73.664557	1	1.644786	0.003649	0.016964	0.003649	0.000000	0.114622	0.000000	0.013159	0.000000	0.000000	0.000001	0.999999	0.000009	0.000000	0.999991	0.000000	
1003000	-70.436026	1	2.361475	0.004256	0.014550	0.004256	0.000000	0.092001	0.000000	0.058346	0.000000	0.000000	0.000000	1.000000	0.000019	0.000000	0.999981	0.000000	
1004000	-72.430363	1	3.032665	0.007364	0.002539	0.007364	0.000000	0.115300	0.000000	0.081008	0.000000	0.000000	0.000001	0.999999	0.000053	0.000000	0.999947	0.000000	
1005000	-70.106522	1	0.373952	0.000944	0.007742	0.000944	0.000000	0.135218	0.000000	0.067082	0.000000	0.000000	0.000001	0.999999	0.000000	0.000000	1.000000	0.000000	
1006000	-71.449818	1	0.095818	0.002817	0.010856	0.002817	0.000000	0.162361	0.000000	0.084423	0.000000	0.000000	0.000001	0.999999	0.000001	0.000000	0.999999	0.000000	
1007000	-70.939102	1	1.428513	0.006598	0.005767	0.006598	0.000000	0.150514	0.000000	0.051742	0.000000	0.000000	0.000001	0.999999	0.000022	0.000000	0.999978	0.000000	
1008000	-70.899042	1	1.902719	0.006278	0.015778	0.006278	0.000000	0.113115	0.000000	0.033425	0.000000	0.000000	0.000000	1.000000	0.000029	0.000000	0.999971	0.000000	
1009000	-73.370939	1	0.313173	0.009552	0.001834	0.009552	0.000000	0.055191	0.000000	0.037366	0.000000	0.000000	0.000000	1.000000	0.000043	0.000000	0.999957	0.000000	
1010000	-70.468116	1	0.687271	0.004414	0.005812	0.004414	0.000000	0.134287	0.000000	0.061796	0.000000	0.000000	0.000001	0.999999	0.000007	0.000000	0.999993	0.000000	
```
