## Supplementary file 5 for "Varying selection pressure for a Na^+^ sensing site in epithelial Na^+^ channel subunits reflect divergent roles in Na^+^ homeostasis": MCMC_primate_nosite_trait_table.txt.Stones.txt

```
Steppingstone sampler:
        No Stones:                  100
        Start It:                   1010001
        It Per Stone:               10000
        Sample Freq:                1
        Dist:                       Beta(0.400000,1.000000)
Stone No	Power	N	Stone MLh	Running MLh
0	0.975187	7500	-1.787820	-1.787820
1	0.950747	7500	-1.766662	-3.554482
2	0.926679	7500	-1.733491	-5.287973
3	0.902980	7500	-1.712469	-7.000442
4	0.879648	7500	-1.683930	-8.684372
5	0.856682	7500	-1.660588	-10.344960
6	0.834079	7500	-1.635301	-11.980261
7	0.811838	7500	-1.609175	-13.589436
8	0.789957	7500	-1.587872	-15.177308
9	0.768433	7500	-1.556968	-16.734276
10	0.747266	7500	-1.535024	-18.269300
11	0.726452	7500	-1.514999	-19.784299
12	0.705989	7500	-1.494031	-21.278330
13	0.685877	7500	-1.461864	-22.740194
14	0.666112	7500	-1.442221	-24.182415
15	0.646693	7500	-1.418632	-25.601047
16	0.627618	7500	-1.392900	-26.993947
17	0.608884	7500	-1.369571	-28.363518
18	0.590490	7500	-1.345182	-29.708700
19	0.572433	7500	-1.322135	-31.030834
20	0.554712	7500	-1.299829	-32.330663
21	0.537324	7500	-1.281585	-33.612249
22	0.520268	7500	-1.260904	-34.873153
23	0.503540	7500	-1.231401	-36.104554
24	0.487139	7500	-1.215816	-37.320370
25	0.471063	7500	-1.188598	-38.508967
26	0.455310	7500	-1.163804	-39.672771
27	0.439877	7500	-1.146836	-40.819608
28	0.424762	7500	-1.123690	-41.943298
29	0.409963	7500	-1.100531	-43.043829
30	0.395478	7500	-1.086800	-44.130629
31	0.381305	7500	-1.055481	-45.186110
32	0.367440	7500	-1.034996	-46.221106
33	0.353883	7500	-1.020799	-47.241905
34	0.340630	7500	-1.002774	-48.244678
35	0.327680	7500	-0.976967	-49.221645
36	0.315030	7500	-0.955784	-50.177430
37	0.302677	7500	-0.934960	-51.112389
38	0.290619	7500	-0.917432	-52.029821
39	0.278855	7500	-0.898545	-52.928367
40	0.267381	7500	-0.878725	-53.807092
41	0.256195	7500	-0.857258	-54.664350
42	0.245294	7500	-0.839609	-55.503959
43	0.234677	7500	-0.820477	-56.324436
44	0.224340	7500	-0.800566	-57.125002
45	0.214281	7500	-0.782045	-57.907047
46	0.204498	7500	-0.766252	-58.673299
47	0.194988	7500	-0.742364	-59.415663
48	0.185749	7500	-0.728066	-60.143729
49	0.176777	7500	-0.710151	-60.853880
50	0.168070	7500	-0.689143	-61.543023
51	0.159626	7500	-0.674754	-62.217777
52	0.151441	7500	-0.660771	-62.878548
53	0.143514	7500	-0.643008	-63.521556
54	0.135841	7500	-0.628898	-64.150454
55	0.128420	7500	-0.609158	-64.759612
56	0.121247	7500	-0.594465	-65.354077
57	0.114320	7500	-0.571783	-65.925859
58	0.107637	7500	-0.560230	-66.486089
59	0.101193	7500	-0.544514	-67.030603
60	0.094986	7500	-0.530257	-67.560860
61	0.089014	7500	-0.517853	-68.078713
62	0.083273	7500	-0.499174	-68.577887
63	0.077760	7500	-0.488753	-69.066640
64	0.072472	7500	-0.472708	-69.539348
65	0.067406	7500	-0.454694	-69.994042
66	0.062558	7500	-0.441939	-70.435982
67	0.057926	7500	-0.434517	-70.870499
68	0.053506	7500	-0.414824	-71.285323
69	0.049295	7500	-0.405615	-71.690938
70	0.045289	7500	-0.393731	-72.084669
71	0.041485	7500	-0.376757	-72.461426
72	0.037880	7500	-0.370484	-72.831911
73	0.034469	7500	-0.360586	-73.192497
74	0.031250	7500	-0.351805	-73.544301
75	0.028218	7500	-0.333040	-73.877341
76	0.025370	7500	-0.316877	-74.194218
77	0.022702	7500	-0.314430	-74.508648
78	0.020209	7500	-0.309441	-74.818089
79	0.017889	7500	-0.295993	-75.114082
80	0.015736	7500	-0.294916	-75.408998
81	0.013746	7500	-0.283748	-75.692746
82	0.011916	7500	-0.279116	-75.971862
83	0.010240	7500	-0.275674	-76.247536
84	0.008714	7500	-0.294046	-76.541582
85	0.007334	7500	-0.296294	-76.837876
86	0.006093	7500	-0.281054	-77.118930
87	0.004988	7500	-0.299303	-77.418233
88	0.004013	7500	-0.315705	-77.733938
89	0.003162	7500	-0.349205	-78.083143
90	0.002430	7500	-0.348499	-78.431642
91	0.001810	7500	-0.401895	-78.833538
92	0.001296	7500	-0.450139	-79.283676
93	0.000882	7500	-0.507574	-79.791251
94	0.000559	7500	-0.565116	-80.356366
95	0.000320	7500	-0.526486	-80.882853
96	0.000156	7500	-0.412754	-81.295607
97	0.000057	7500	-0.304758	-81.600365
98	0.000010	7500	-0.151551	-81.751915
99	0.000000	7500	-0.033816	-81.785731
Log marginal likelihood:	-81.785731
```
