## Supplementary file 5 for "Varying selection pressure for a Na^+^ sensing site in epithelial Na^+^ channel subunits reflect divergent roles in Na^+^ homeostasis": MCMC_primate_yessite_trait_table.txt.Log.txt

```
Options:
Model:                           Discrete: Dependent
Tree File Name:                  alpha-delta-v2.nwk.trees
Data File Name:                  trait_table.txt
Log File Name:                   trait_table.txt.Log.txt
Save Initial Trees:              False
Save Trees:                      False
Summary:                         False
Seed:                            1850475154
Precision:                       64 bits
Cores:                           1
Analysis Type:                   MCMC
Sample Period:                   1000
Iterations:                      1010000
Burn in:                         10000
MCMC ML Start:                   False
Schedule File:                   trait_table.txt.Schedule.txt
Rate Dev:                        AutoTune
No of Rates:                     8
Base frequency (PI's):           None
Character Symbols:               00,01,10,11
Using a covarion model:          False
Normalise Q Matrix:              False
Tags:	1
	Ancestor	3	AAI25075_1_Homo_sapiens XP_027622342_1_Tupaia_chinensis XP_008576389_1_Galeopterus_variegatus 
Scale Tree:                      10.000000
Restrictions:
    q12                          None
    q13                          q24
    q21                          None
    q24                          None
    q31                          0.000000
    q34                          None
    q42                          0.000000
    q43                          None
Prior Information:
    Prior Categories:            100
    Priors
        q12 - exp 1.00 
        q21 - exp 0.01 
        q24 - uniform 0.00 100.00 
        q34 - exp 0.10 
        q43 - exp 0.10 
Node reconstruction / fossilisation:
	Fossil Anc Ancestor (14)
Tree Information
     Trees:                      1
     Taxa:                       846
     Sites:                      1
     States:                     4
Iteration	Lh	Tree No	q12	q13	q21	q24	q31	q34	q42	q43	Root - P(0,0)	Root - P(0,1)	Root - P(1,0)	Root - P(1,1)	Anc - P(0,0)	Anc - P(0,1)	Anc - P(1,0)	Anc - P(1,1)	
11000	-68.129680	1	0.598770	0.001207	0.020815	0.001207	0.000000	0.029435	0.000000	0.045515	0.000000	0.000000	0.000000	1.000000	0.000000	0.000000	0.000000	1.000000	
12000	-67.125818	1	0.766209	0.002117	0.006465	0.002117	0.000000	0.092295	0.000000	0.062734	0.000000	0.000000	0.000000	1.000000	0.000000	0.000001	0.000000	0.999999	
13000	-68.821122	1	1.531756	0.004407	0.006213	0.004407	0.000000	0.163508	0.000000	0.088266	0.000000	0.000000	0.000001	0.999999	0.000000	0.000003	0.000000	0.999997	
14000	-68.643287	1	0.433618	0.007888	0.003320	0.007888	0.000000	0.050805	0.000000	0.097900	0.000000	0.000000	0.000000	1.000000	0.000000	0.000009	0.000000	0.999991	
15000	-67.647052	1	0.747772	0.000660	0.003042	0.000660	0.000000	0.035107	0.000000	0.053071	0.000000	0.000000	0.000000	1.000000	0.000000	0.000000	0.000000	1.000000	
16000	-70.655378	1	0.109308	0.015686	0.007970	0.015686	0.000000	0.009526	0.000000	0.048485	0.000000	0.000000	0.000000	1.000000	0.000000	0.000036	0.000000	0.999964	
17000	-69.177692	1	1.205503	0.017558	0.008434	0.017558	0.000000	0.077600	0.000000	0.088215	0.000000	0.000000	0.000000	1.000000	0.000000	0.000046	0.000000	0.999954	
18000	-68.837440	1	1.070165	0.002004	0.008392	0.002004	0.000000	0.075689	0.000000	0.128952	0.000000	0.000000	0.000000	1.000000	0.000000	0.000001	0.000000	0.999999	
19000	-70.219371	1	1.707006	0.007242	0.002368	0.007242	0.000000	0.111325	0.000000	0.036242	0.000000	0.000000	0.000000	1.000000	0.000000	0.000007	0.000000	0.999993	
20000	-69.491307	1	0.235730	0.018419	0.011382	0.018419	0.000000	0.080852	0.000000	0.082670	0.000000	0.000000	0.000000	1.000000	0.000000	0.000051	0.000000	0.999949	
21000	-68.422387	1	1.537274	0.008965	0.008515	0.008965	0.000000	0.125661	0.000000	0.074263	0.000000	0.000000	0.000001	0.999999	0.000000	0.000012	0.000000	0.999988	
22000	-71.487273	1	0.018983	0.015038	0.002144	0.015038	0.000000	0.077176	0.000000	0.030937	0.000000	0.000000	0.000000	1.000000	0.000000	0.000033	0.000000	0.999967	
23000	-68.208694	1	1.248387	0.011150	0.015514	0.011150	0.000000	0.075554	0.000000	0.057149	0.000000	0.000000	0.000000	1.000000	0.000000	0.000018	0.000000	0.999982	
24000	-68.019524	1	0.968477	0.006929	0.006212	0.006929	0.000000	0.111192	0.000000	0.079861	0.000000	0.000000	0.000000	1.000000	0.000000	0.000007	0.000000	0.999993	
25000	-69.501748	1	1.086623	0.007171	0.010098	0.007171	0.000000	0.050219	0.000000	0.126502	0.000000	0.000000	0.000000	1.000000	0.000000	0.000008	0.000000	0.999992	
26000	-68.419924	1	0.317730	0.003294	0.006320	0.003294	0.000000	0.002288	0.000000	0.079332	0.000000	0.000000	0.000000	1.000000	0.000000	0.000002	0.000000	0.999998	
27000	-68.408453	1	0.390536	0.001739	0.001787	0.001739	0.000000	0.013434	0.000000	0.072582	0.000000	0.000000	0.000000	1.000000	0.000000	0.000000	0.000000	1.000000	
28000	-68.286689	1	1.685265	0.004161	0.017303	0.004161	0.000000	0.093803	0.000000	0.040093	0.000000	0.000000	0.000000	1.000000	0.000000	0.000002	0.000000	0.999998	
29000	-68.224414	1	1.808223	0.008804	0.008021	0.008804	0.000000	0.111123	0.000000	0.068844	0.000000	0.000000	0.000000	1.000000	0.000000	0.000011	0.000000	0.999989	
30000	-69.281060	1	2.114251	0.004793	0.014011	0.004793	0.000000	0.148058	0.000000	0.042477	0.000000	0.000000	0.000001	0.999999	0.000000	0.000003	0.000000	0.999997	
31000	-68.400193	1	0.195574	0.002552	0.002022	0.002552	0.000000	0.104730	0.000000	0.053201	0.000000	0.000000	0.000000	1.000000	0.000000	0.000001	0.000000	0.999999	
32000	-69.999765	1	1.960541	0.007574	0.007647	0.007574	0.000000	0.007907	0.000000	0.115308	0.000000	0.000000	0.000000	1.000000	0.000000	0.000009	0.000000	0.999991	
33000	-67.907580	1	0.529621	0.004862	0.022259	0.004862	0.000000	0.035363	0.000000	0.078724	0.000000	0.000000	0.000000	1.000000	0.000000	0.000003	0.000000	0.999997	
34000	-69.140027	1	0.730053	0.007238	0.000900	0.007238	0.000000	0.040374	0.000000	0.074284	0.000000	0.000000	0.000000	1.000000	0.000000	0.000008	0.000000	0.999992	
35000	-70.165592	1	1.929887	0.014766	0.001917	0.014766	0.000000	0.030998	0.000000	0.089359	0.000000	0.000000	0.000000	1.000000	0.000000	0.000033	0.000000	0.999967	
36000	-68.755975	1	0.839716	0.003994	0.002362	0.003994	0.000000	0.009849	0.000000	0.081667	0.000000	0.000000	0.000000	1.000000	0.000000	0.000002	0.000000	0.999998	
37000	-66.987773	1	0.850835	0.001586	0.016677	0.001586	0.000000	0.041547	0.000000	0.060864	0.000000	0.000000	0.000000	1.000000	0.000000	0.000000	0.000000	1.000000	
38000	-68.260579	1	0.180604	0.005190	0.003731	0.005190	0.000000	0.017349	0.000000	0.074485	0.000000	0.000000	0.000000	1.000000	0.000000	0.000004	0.000000	0.999996	
39000	-68.649294	1	3.226548	0.004729	0.006591	0.004729	0.000000	0.028027	0.000000	0.046397	0.000000	0.000000	0.000000	1.000000	0.000000	0.000003	0.000000	0.999997	
40000	-68.638133	1	0.076253	0.000802	0.005732	0.000802	0.000000	0.160114	0.000000	0.092432	0.000000	0.000000	0.000001	0.999999	0.000000	0.000000	0.000000	1.000000	
41000	-71.761611	1	0.971625	0.015173	0.015661	0.015173	0.000000	0.219160	0.000000	0.105341	0.000000	0.000000	0.000004	0.999996	0.000000	0.000035	0.000000	0.999965	
42000	-69.309575	1	0.826747	0.004224	0.005712	0.004224	0.000000	0.110924	0.000000	0.127843	0.000000	0.000000	0.000000	1.000000	0.000000	0.000003	0.000000	0.999997	
43000	-70.297844	1	0.225087	0.018199	0.010245	0.018199	0.000000	0.007450	0.000000	0.083658	0.000000	0.000000	0.000000	1.000000	0.000000	0.000050	0.000000	0.999950	
44000	-72.005122	1	0.025583	0.022575	0.001344	0.022575	0.000000	0.112956	0.000000	0.046242	0.000000	0.000000	0.000000	1.000000	0.000000	0.000076	0.000000	0.999924	
45000	-68.298285	1	4.102508	0.006148	0.008962	0.006148	0.000000	0.111513	0.000000	0.086547	0.000000	0.000000	0.000000	1.000000	0.000000	0.000005	0.000000	0.999995	
46000	-69.695933	1	1.002079	0.014506	0.014538	0.014506	0.000000	0.071809	0.000000	0.038209	0.000000	0.000000	0.000000	1.000000	0.000000	0.000030	0.000000	0.999970	
47000	-70.287865	1	0.275152	0.016526	0.012016	0.016526	0.000000	0.022736	0.000000	0.104360	0.000000	0.000000	0.000000	1.000000	0.000000	0.000042	0.000000	0.999958	
48000	-68.268119	1	0.920262	0.010695	0.014092	0.010695	0.000000	0.035372	0.000000	0.058920	0.000000	0.000000	0.000000	1.000000	0.000000	0.000017	0.000000	0.999983	
49000	-68.309046	1	0.320190	0.003534	0.003792	0.003534	0.000000	0.088464	0.000000	0.104815	0.000000	0.000000	0.000000	1.000000	0.000000	0.000002	0.000000	0.999998	
50000	-67.402047	1	0.288072	0.000688	0.008882	0.000688	0.000000	0.022967	0.000000	0.086644	0.000000	0.000000	0.000000	1.000000	0.000000	0.000000	0.000000	1.000000	
51000	-69.314571	1	1.360193	0.017018	0.007784	0.017018	0.000000	0.031245	0.000000	0.057209	0.000000	0.000000	0.000000	1.000000	0.000000	0.000043	0.000000	0.999957	
52000	-69.669509	1	0.667669	0.007428	0.001236	0.007428	0.000000	0.011242	0.000000	0.065777	0.000000	0.000000	0.000000	1.000000	0.000000	0.000008	0.000000	0.999992	
53000	-71.528173	1	0.032143	0.029763	0.002202	0.029763	0.000000	0.042150	0.000000	0.075008	0.000000	0.000000	0.000000	1.000000	0.000000	0.000137	0.000000	0.999863	
54000	-69.079146	1	0.436075	0.003752	0.038080	0.003752	0.000000	0.047146	0.000000	0.055324	0.000000	0.000000	0.000000	1.000000	0.000000	0.000002	0.000000	0.999998	
55000	-69.705205	1	1.156698	0.020650	0.011683	0.020650	0.000000	0.057986	0.000000	0.094686	0.000000	0.000000	0.000000	1.000000	0.000000	0.000065	0.000000	0.999935	
56000	-67.679432	1	2.648472	0.003092	0.006859	0.003092	0.000000	0.022763	0.000000	0.073920	0.000000	0.000000	0.000000	1.000000	0.000000	0.000001	0.000000	0.999999	
57000	-68.093167	1	0.805213	0.001765	0.011731	0.001765	0.000000	0.022696	0.000000	0.105400	0.000000	0.000000	0.000000	1.000000	0.000000	0.000000	0.000000	1.000000	
58000	-67.611674	1	0.815601	0.003682	0.003069	0.003682	0.000000	0.056218	0.000000	0.079750	0.000000	0.000000	0.000000	1.000000	0.000000	0.000002	0.000000	0.999998	
59000	-67.237104	1	0.795221	0.001507	0.005780	0.001507	0.000000	0.031820	0.000000	0.083761	0.000000	0.000000	0.000000	1.000000	0.000000	0.000000	0.000000	1.000000	
60000	-70.564817	1	1.270858	0.021421	0.025122	0.021421	0.000000	0.084085	0.000000	0.105868	0.000000	0.000000	0.000000	1.000000	0.000000	0.000071	0.000000	0.999929	
61000	-69.295972	1	1.038576	0.010579	0.003102	0.010579	0.000000	0.085797	0.000000	0.045039	0.000000	0.000000	0.000000	1.000000	0.000000	0.000016	0.000000	0.999984	
62000	-67.877412	1	0.209765	0.003533	0.006447	0.003533	0.000000	0.079305	0.000000	0.098177	0.000000	0.000000	0.000000	1.000000	0.000000	0.000002	0.000000	0.999998	
63000	-72.666875	1	2.078310	0.032039	0.010841	0.032039	0.000000	0.070112	0.000000	0.032967	0.000000	0.000000	0.000000	1.000000	0.000000	0.000155	0.000000	0.999845	
64000	-70.740157	1	0.489208	0.026408	0.009561	0.026408	0.000000	0.073557	0.000000	0.098571	0.000000	0.000000	0.000000	1.000000	0.000000	0.000109	0.000000	0.999891	
65000	-69.768088	1	0.863105	0.011532	0.003356	0.011532	0.000000	0.145508	0.000000	0.092325	0.000000	0.000000	0.000001	0.999999	0.000000	0.000020	0.000000	0.999980	
66000	-69.096402	1	0.272861	0.013282	0.006057	0.013282	0.000000	0.040503	0.000000	0.094233	0.000000	0.000000	0.000000	1.000000	0.000000	0.000026	0.000000	0.999974	
67000	-68.434471	1	1.933537	0.006743	0.006895	0.006743	0.000000	0.090590	0.000000	0.103373	0.000000	0.000000	0.000000	1.000000	0.000000	0.000007	0.000000	0.999993	
68000	-69.692211	1	1.677066	0.011010	0.002136	0.011010	0.000000	0.099500	0.000000	0.049661	0.000000	0.000000	0.000000	1.000000	0.000000	0.000017	0.000000	0.999983	
69000	-68.989046	1	0.182784	0.011612	0.003603	0.011612	0.000000	0.068134	0.000000	0.092524	0.000000	0.000000	0.000000	1.000000	0.000000	0.000020	0.000000	0.999980	
70000	-69.497286	1	0.429989	0.011452	0.006244	0.011452	0.000000	0.026405	0.000000	0.043950	0.000000	0.000000	0.000000	1.000000	0.000000	0.000019	0.000000	0.999981	
71000	-71.370373	1	1.172575	0.017622	0.006011	0.017622	0.000000	0.003765	0.000000	0.113083	0.000000	0.000000	0.000000	1.000000	0.000000	0.000048	0.000000	0.999952	
72000	-69.793738	1	0.015033	0.005293	0.001415	0.005293	0.000000	0.094593	0.000000	0.039009	0.000000	0.000000	0.000000	1.000000	0.000000	0.000004	0.000000	0.999996	
73000	-68.522060	1	0.271050	0.005386	0.001929	0.005386	0.000000	0.052184	0.000000	0.092016	0.000000	0.000000	0.000000	1.000000	0.000000	0.000004	0.000000	0.999996	
74000	-68.454416	1	1.225013	0.007240	0.005751	0.007240	0.000000	0.130030	0.000000	0.082184	0.000000	0.000000	0.000001	0.999999	0.000000	0.000008	0.000000	0.999992	
75000	-68.226528	1	0.982620	0.005408	0.028593	0.005408	0.000000	0.039026	0.000000	0.053422	0.000000	0.000000	0.000000	1.000000	0.000000	0.000004	0.000000	0.999996	
76000	-69.383588	1	1.162945	0.006102	0.001126	0.006102	0.000000	0.123093	0.000000	0.077959	0.000000	0.000000	0.000001	0.999999	0.000000	0.000005	0.000000	0.999995	
77000	-68.473415	1	0.757624	0.003916	0.015570	0.003916	0.000000	0.042540	0.000000	0.112782	0.000000	0.000000	0.000000	1.000000	0.000000	0.000002	0.000000	0.999998	
78000	-67.821069	1	0.569910	0.005280	0.010517	0.005280	0.000000	0.040283	0.000000	0.050424	0.000000	0.000000	0.000000	1.000000	0.000000	0.000004	0.000000	0.999996	
79000	-67.972893	1	0.673363	0.006005	0.011287	0.006005	0.000000	0.120514	0.000000	0.083455	0.000000	0.000000	0.000001	0.999999	0.000000	0.000005	0.000000	0.999995	
80000	-69.315888	1	0.619497	0.012719	0.004125	0.012719	0.000000	0.043106	0.000000	0.046289	0.000000	0.000000	0.000000	1.000000	0.000000	0.000023	0.000000	0.999977	
81000	-72.386693	1	0.530649	0.006405	0.007650	0.006405	0.000000	0.247132	0.000000	0.049352	0.000000	0.000000	0.000005	0.999995	0.000000	0.000006	0.000000	0.999994	
82000	-68.827431	1	0.470404	0.012913	0.013693	0.012913	0.000000	0.103668	0.000000	0.083747	0.000000	0.000000	0.000000	1.000000	0.000000	0.000025	0.000000	0.999975	
83000	-69.063181	1	0.780725	0.005536	0.008279	0.005536	0.000000	0.112383	0.000000	0.121805	0.000000	0.000000	0.000000	1.000000	0.000000	0.000005	0.000000	0.999995	
84000	-69.603155	1	0.475254	0.001659	0.013141	0.001659	0.000000	0.020896	0.000000	0.128163	0.000000	0.000000	0.000000	1.000000	0.000000	0.000000	0.000000	1.000000	
85000	-67.645435	1	0.192368	0.002946	0.003925	0.002946	0.000000	0.094399	0.000000	0.062922	0.000000	0.000000	0.000000	1.000000	0.000000	0.000001	0.000000	0.999999	
86000	-69.350961	1	0.986535	0.002001	0.003566	0.002001	0.000000	0.041062	0.000000	0.125547	0.000000	0.000000	0.000000	1.000000	0.000000	0.000001	0.000000	0.999999	
87000	-68.910931	1	0.134358	0.010166	0.005767	0.010166	0.000000	0.051575	0.000000	0.045763	0.000000	0.000000	0.000000	1.000000	0.000000	0.000015	0.000000	0.999985	
88000	-67.630158	1	0.797615	0.007003	0.010637	0.007003	0.000000	0.093669	0.000000	0.069549	0.000000	0.000000	0.000000	1.000000	0.000000	0.000007	0.000000	0.999993	
89000	-70.372974	1	1.509165	0.016340	0.013796	0.016340	0.000000	0.015149	0.000000	0.045063	0.000000	0.000000	0.000000	1.000000	0.000000	0.000039	0.000000	0.999961	
90000	-68.030709	1	0.650429	0.008368	0.015260	0.008368	0.000000	0.049772	0.000000	0.088220	0.000000	0.000000	0.000000	1.000000	0.000000	0.000010	0.000000	0.999990	
91000	-72.329706	1	1.169675	0.038550	0.015363	0.038550	0.000000	0.022242	0.000000	0.083704	0.000000	0.000000	0.000000	1.000000	0.000000	0.000238	0.000000	0.999762	
92000	-69.311729	1	0.657796	0.015637	0.025011	0.015637	0.000000	0.081684	0.000000	0.063954	0.000000	0.000000	0.000000	1.000000	0.000000	0.000036	0.000000	0.999964	
93000	-68.472847	1	1.066876	0.013334	0.007945	0.013334	0.000000	0.079795	0.000000	0.062188	0.000000	0.000000	0.000000	1.000000	0.000000	0.000026	0.000000	0.999974	
94000	-68.246670	1	0.541471	0.002089	0.013587	0.002089	0.000000	0.120426	0.000000	0.044556	0.000000	0.000000	0.000001	0.999999	0.000000	0.000001	0.000000	0.999999	
95000	-68.087083	1	0.808856	0.005395	0.004499	0.005395	0.000000	0.039829	0.000000	0.094481	0.000000	0.000000	0.000000	1.000000	0.000000	0.000004	0.000000	0.999996	
96000	-68.600624	1	0.388168	0.011636	0.017716	0.011636	0.000000	0.043466	0.000000	0.063406	0.000000	0.000000	0.000000	1.000000	0.000000	0.000020	0.000000	0.999980	
97000	-72.221019	1	1.105432	0.026164	0.006096	0.026164	0.000000	0.135326	0.000000	0.121417	0.000000	0.000000	0.000001	0.999999	0.000000	0.000108	0.000000	0.999892	
98000	-68.023225	1	0.659461	0.000988	0.001894	0.000988	0.000000	0.087394	0.000000	0.094268	0.000000	0.000000	0.000000	1.000000	0.000000	0.000000	0.000000	1.000000	
99000	-68.571933	1	0.308568	0.013173	0.005903	0.013173	0.000000	0.044478	0.000000	0.071340	0.000000	0.000000	0.000000	1.000000	0.000000	0.000026	0.000000	0.999974	
100000	-68.314455	1	1.578822	0.004450	0.017425	0.004450	0.000000	0.117274	0.000000	0.045763	0.000000	0.000000	0.000001	0.999999	0.000000	0.000003	0.000000	0.999997	
101000	-68.614138	1	0.319222	0.005496	0.011765	0.005496	0.000000	0.139266	0.000000	0.092713	0.000000	0.000000	0.000001	0.999999	0.000000	0.000004	0.000000	0.999996	
102000	-68.323381	1	0.197202	0.008401	0.014696	0.008401	0.000000	0.053762	0.000000	0.085426	0.000000	0.000000	0.000000	1.000000	0.000000	0.000010	0.000000	0.999990	
103000	-67.830858	1	3.104427	0.004145	0.018362	0.004145	0.000000	0.025725	0.000000	0.091241	0.000000	0.000000	0.000000	1.000000	0.000000	0.000002	0.000000	0.999998	
104000	-69.276148	1	1.651377	0.011960	0.009193	0.011960	0.000000	0.006305	0.000000	0.080519	0.000000	0.000000	0.000000	1.000000	0.000000	0.000021	0.000000	0.999979	
105000	-69.141676	1	0.695515	0.009969	0.005955	0.009969	0.000000	0.127555	0.000000	0.051017	0.000000	0.000000	0.000001	0.999999	0.000000	0.000014	0.000000	0.999986	
106000	-67.733268	1	0.247255	0.004691	0.006643	0.004691	0.000000	0.026613	0.000000	0.063315	0.000000	0.000000	0.000000	1.000000	0.000000	0.000003	0.000000	0.999997	
107000	-67.307133	1	0.770068	0.001331	0.024726	0.001331	0.000000	0.073833	0.000000	0.083266	0.000000	0.000000	0.000000	1.000000	0.000000	0.000000	0.000000	1.000000	
108000	-71.104933	1	1.432530	0.025373	0.001761	0.025373	0.000000	0.062686	0.000000	0.062356	0.000000	0.000000	0.000000	1.000000	0.000000	0.000097	0.000000	0.999903	
109000	-67.975840	1	1.333256	0.006940	0.005075	0.006940	0.000000	0.043171	0.000000	0.057243	0.000000	0.000000	0.000000	1.000000	0.000000	0.000007	0.000000	0.999993	
110000	-68.325956	1	2.231593	0.010235	0.023724	0.010235	0.000000	0.105570	0.000000	0.070457	0.000000	0.000000	0.000000	1.000000	0.000000	0.000015	0.000000	0.999985	
111000	-69.477252	1	0.421546	0.009338	0.023230	0.009338	0.000000	0.121910	0.000000	0.098571	0.000000	0.000000	0.000001	0.999999	0.000000	0.000013	0.000000	0.999987	
112000	-67.653576	1	3.084772	0.006530	0.017621	0.006530	0.000000	0.043060	0.000000	0.059150	0.000000	0.000000	0.000000	1.000000	0.000000	0.000006	0.000000	0.999994	
113000	-67.331475	1	0.869009	0.003143	0.007745	0.003143	0.000000	0.107689	0.000000	0.070639	0.000000	0.000000	0.000000	1.000000	0.000000	0.000001	0.000000	0.999999	
114000	-72.110952	1	1.062036	0.008687	0.002389	0.008687	0.000000	0.134601	0.000000	0.153042	0.000000	0.000000	0.000001	0.999999	0.000000	0.000011	0.000000	0.999989	
115000	-69.479140	1	1.293037	0.014884	0.006681	0.014884	0.000000	0.057643	0.000000	0.043367	0.000000	0.000000	0.000000	1.000000	0.000000	0.000032	0.000000	0.999968	
116000	-67.538178	1	1.274260	0.005247	0.021208	0.005247	0.000000	0.087826	0.000000	0.080843	0.000000	0.000000	0.000000	1.000000	0.000000	0.000004	0.000000	0.999996	
117000	-68.970120	1	1.353755	0.011596	0.010921	0.011596	0.000000	0.015598	0.000000	0.057476	0.000000	0.000000	0.000000	1.000000	0.000000	0.000020	0.000000	0.999980	
118000	-68.087163	1	2.010852	0.010909	0.022295	0.010909	0.000000	0.048822	0.000000	0.070190	0.000000	0.000000	0.000000	1.000000	0.000000	0.000017	0.000000	0.999983	
119000	-68.435624	1	0.040095	0.008978	0.010668	0.008978	0.000000	0.048340	0.000000	0.055360	0.000000	0.000000	0.000000	1.000000	0.000000	0.000012	0.000000	0.999988	
120000	-68.359785	1	1.006541	0.012891	0.006760	0.012891	0.000000	0.064783	0.000000	0.075639	0.000000	0.000000	0.000000	1.000000	0.000000	0.000025	0.000000	0.999975	
121000	-67.553750	1	0.652235	0.000968	0.003361	0.000968	0.000000	0.111130	0.000000	0.064734	0.000000	0.000000	0.000000	1.000000	0.000000	0.000000	0.000000	1.000000	
122000	-67.811557	1	0.967103	0.005798	0.020150	0.005798	0.000000	0.025900	0.000000	0.068285	0.000000	0.000000	0.000000	1.000000	0.000000	0.000005	0.000000	0.999995	
123000	-67.687957	1	0.929735	0.006965	0.004928	0.006965	0.000000	0.064622	0.000000	0.068418	0.000000	0.000000	0.000000	1.000000	0.000000	0.000007	0.000000	0.999993	
124000	-70.683278	1	2.067883	0.021312	0.007986	0.021312	0.000000	0.029221	0.000000	0.044898	0.000000	0.000000	0.000000	1.000000	0.000000	0.000067	0.000000	0.999933	
125000	-70.513091	1	0.040049	0.006965	0.009615	0.006965	0.000000	0.151845	0.000000	0.038448	0.000000	0.000000	0.000001	0.999999	0.000000	0.000007	0.000000	0.999993	
126000	-68.342602	1	0.409614	0.006624	0.017810	0.006624	0.000000	0.023560	0.000000	0.059267	0.000000	0.000000	0.000000	1.000000	0.000000	0.000006	0.000000	0.999994	
127000	-69.518716	1	0.159554	0.003689	0.006843	0.003689	0.000000	0.084803	0.000000	0.130213	0.000000	0.000000	0.000000	1.000000	0.000000	0.000002	0.000000	0.999998	
128000	-70.362820	1	0.987736	0.013927	0.011744	0.013927	0.000000	0.002893	0.000000	0.053375	0.000000	0.000000	0.000000	1.000000	0.000000	0.000028	0.000000	0.999972	
129000	-68.152903	1	0.311015	0.006328	0.007347	0.006328	0.000000	0.091590	0.000000	0.096196	0.000000	0.000000	0.000000	1.000000	0.000000	0.000006	0.000000	0.999994	
130000	-68.461656	1	0.100885	0.003995	0.009430	0.003995	0.000000	0.103088	0.000000	0.103957	0.000000	0.000000	0.000000	1.000000	0.000000	0.000002	0.000000	0.999998	
131000	-67.583120	1	0.521819	0.004402	0.005940	0.004402	0.000000	0.031644	0.000000	0.081438	0.000000	0.000000	0.000000	1.000000	0.000000	0.000003	0.000000	0.999997	
132000	-68.247216	1	0.284335	0.003831	0.007104	0.003831	0.000000	0.006932	0.000000	0.075300	0.000000	0.000000	0.000000	1.000000	0.000000	0.000002	0.000000	0.999998	
133000	-71.307890	1	2.013485	0.025701	0.011539	0.025701	0.000000	0.049677	0.000000	0.038525	0.000000	0.000000	0.000000	1.000000	0.000000	0.000099	0.000000	0.999901	
134000	-68.914618	1	0.275557	0.002709	0.016876	0.002709	0.000000	0.060906	0.000000	0.118562	0.000000	0.000000	0.000000	1.000000	0.000000	0.000001	0.000000	0.999999	
135000	-69.298131	1	0.276746	0.005439	0.005076	0.005439	0.000000	0.000148	0.000000	0.059998	0.000000	0.000000	0.000000	1.000000	0.000000	0.000004	0.000000	0.999996	
136000	-68.205499	1	1.060264	0.002018	0.011096	0.002018	0.000000	0.005351	0.000000	0.094126	0.000000	0.000000	0.000000	1.000000	0.000000	0.000001	0.000000	0.999999	
137000	-68.620551	1	0.902963	0.010466	0.002774	0.010466	0.000000	0.063850	0.000000	0.061043	0.000000	0.000000	0.000000	1.000000	0.000000	0.000016	0.000000	0.999984	
138000	-68.791935	1	1.249309	0.007963	0.001997	0.007963	0.000000	0.032972	0.000000	0.078820	0.000000	0.000000	0.000000	1.000000	0.000000	0.000009	0.000000	0.999991	
139000	-69.028077	1	0.474219	0.014650	0.003512	0.014650	0.000000	0.083428	0.000000	0.067162	0.000000	0.000000	0.000000	1.000000	0.000000	0.000032	0.000000	0.999968	
140000	-67.465235	1	2.482202	0.005619	0.008215	0.005619	0.000000	0.057934	0.000000	0.067196	0.000000	0.000000	0.000000	1.000000	0.000000	0.000005	0.000000	0.999995	
141000	-67.989951	1	2.084824	0.002654	0.003860	0.002654	0.000000	0.112353	0.000000	0.084394	0.000000	0.000000	0.000000	1.000000	0.000000	0.000001	0.000000	0.999999	
142000	-71.632040	1	0.875013	0.036317	0.005570	0.036317	0.000000	0.057491	0.000000	0.073302	0.000000	0.000000	0.000000	1.000000	0.000000	0.000207	0.000000	0.999793	
143000	-68.983825	1	0.259243	0.005129	0.022940	0.005129	0.000000	0.018806	0.000000	0.054810	0.000000	0.000000	0.000000	1.000000	0.000000	0.000004	0.000000	0.999996	
144000	-70.265547	1	0.280079	0.021454	0.012832	0.021454	0.000000	0.029847	0.000000	0.089997	0.000000	0.000000	0.000000	1.000000	0.000000	0.000070	0.000000	0.999930	
145000	-68.847168	1	0.104043	0.007257	0.019959	0.007257	0.000000	0.026188	0.000000	0.079016	0.000000	0.000000	0.000000	1.000000	0.000000	0.000008	0.000000	0.999992	
146000	-70.583575	1	1.195487	0.007866	0.003704	0.007866	0.000000	0.155934	0.000000	0.040010	0.000000	0.000000	0.000001	0.999999	0.000000	0.000009	0.000000	0.999991	
147000	-70.204994	1	1.738057	0.007735	0.003743	0.007735	0.000000	0.005076	0.000000	0.109512	0.000000	0.000000	0.000000	1.000000	0.000000	0.000009	0.000000	0.999991	
148000	-68.376278	1	0.634030	0.006115	0.003806	0.006115	0.000000	0.016755	0.000000	0.079268	0.000000	0.000000	0.000000	1.000000	0.000000	0.000005	0.000000	0.999995	
149000	-70.540395	1	0.256851	0.015711	0.020607	0.015711	0.000000	0.143586	0.000000	0.064708	0.000000	0.000000	0.000001	0.999999	0.000000	0.000036	0.000000	0.999964	
150000	-67.981550	1	0.386551	0.010011	0.009229	0.010011	0.000000	0.057239	0.000000	0.067871	0.000000	0.000000	0.000000	1.000000	0.000000	0.000015	0.000000	0.999985	
151000	-70.172610	1	0.239635	0.021004	0.005274	0.021004	0.000000	0.091760	0.000000	0.092141	0.000000	0.000000	0.000000	1.000000	0.000000	0.000067	0.000000	0.999933	
152000	-68.014401	1	0.938967	0.006967	0.006498	0.006967	0.000000	0.108786	0.000000	0.062135	0.000000	0.000000	0.000000	1.000000	0.000000	0.000007	0.000000	0.999993	
153000	-69.031881	1	0.075891	0.005570	0.005768	0.005570	0.000000	0.153376	0.000000	0.065540	0.000000	0.000000	0.000001	0.999999	0.000000	0.000004	0.000000	0.999996	
154000	-70.852585	1	0.857716	0.024482	0.006581	0.024482	0.000000	0.022212	0.000000	0.095605	0.000000	0.000000	0.000000	1.000000	0.000000	0.000093	0.000000	0.999907	
155000	-69.910641	1	0.468238	0.003300	0.020462	0.003300	0.000000	0.081656	0.000000	0.027771	0.000000	0.000000	0.000000	1.000000	0.000000	0.000002	0.000000	0.999998	
156000	-67.692860	1	0.654372	0.001982	0.003532	0.001982	0.000000	0.115928	0.000000	0.075917	0.000000	0.000000	0.000001	0.999999	0.000000	0.000001	0.000000	0.999999	
157000	-67.615040	1	1.196209	0.006823	0.011500	0.006823	0.000000	0.093892	0.000000	0.078549	0.000000	0.000000	0.000000	1.000000	0.000000	0.000007	0.000000	0.999993	
158000	-68.101094	1	0.197235	0.002459	0.002033	0.002459	0.000000	0.106111	0.000000	0.072972	0.000000	0.000000	0.000000	1.000000	0.000000	0.000001	0.000000	0.999999	
159000	-67.380050	1	0.238699	0.001567	0.013137	0.001567	0.000000	0.095561	0.000000	0.061136	0.000000	0.000000	0.000000	1.000000	0.000000	0.000000	0.000000	1.000000	
160000	-68.712509	1	3.222831	0.002477	0.002425	0.002477	0.000000	0.016390	0.000000	0.076526	0.000000	0.000000	0.000000	1.000000	0.000000	0.000001	0.000000	0.999999	
161000	-69.125915	1	0.539205	0.010347	0.002424	0.010347	0.000000	0.019055	0.000000	0.072718	0.000000	0.000000	0.000000	1.000000	0.000000	0.000016	0.000000	0.999984	
162000	-68.531577	1	0.094011	0.010488	0.003680	0.010488	0.000000	0.072826	0.000000	0.073293	0.000000	0.000000	0.000000	1.000000	0.000000	0.000016	0.000000	0.999984	
163000	-67.645123	1	0.679805	0.003035	0.008496	0.003035	0.000000	0.016264	0.000000	0.064637	0.000000	0.000000	0.000000	1.000000	0.000000	0.000001	0.000000	0.999999	
164000	-67.786565	1	0.883099	0.006781	0.009960	0.006781	0.000000	0.067164	0.000000	0.093053	0.000000	0.000000	0.000000	1.000000	0.000000	0.000007	0.000000	0.999993	
165000	-68.466102	1	6.239623	0.003372	0.018112	0.003372	0.000000	0.098818	0.000000	0.042212	0.000000	0.000000	0.000000	1.000000	0.000000	0.000002	0.000000	0.999998	
166000	-68.481281	1	0.647732	0.005944	0.005156	0.005944	0.000000	0.117440	0.000000	0.050517	0.000000	0.000000	0.000001	0.999999	0.000000	0.000005	0.000000	0.999995	
167000	-69.249472	1	0.834183	0.010251	0.006559	0.010251	0.000000	0.059142	0.000000	0.038032	0.000000	0.000000	0.000000	1.000000	0.000000	0.000015	0.000000	0.999985	
168000	-67.293915	1	0.921559	0.001541	0.004798	0.001541	0.000000	0.051727	0.000000	0.053298	0.000000	0.000000	0.000000	1.000000	0.000000	0.000000	0.000000	1.000000	
169000	-68.859634	1	0.253726	0.011172	0.003244	0.011172	0.000000	0.037137	0.000000	0.084677	0.000000	0.000000	0.000000	1.000000	0.000000	0.000018	0.000000	0.999982	
170000	-71.767707	1	0.444665	0.013640	0.000912	0.013640	0.000000	0.177276	0.000000	0.067711	0.000000	0.000000	0.000002	0.999998	0.000000	0.000027	0.000000	0.999973	
171000	-68.428562	1	0.091794	0.005008	0.006500	0.005008	0.000000	0.132994	0.000000	0.068283	0.000000	0.000000	0.000001	0.999999	0.000000	0.000004	0.000000	0.999996	
172000	-68.432413	1	0.168990	0.004958	0.009543	0.004958	0.000000	0.125052	0.000000	0.092804	0.000000	0.000000	0.000001	0.999999	0.000000	0.000004	0.000000	0.999996	
173000	-71.878620	1	0.860391	0.034509	0.004090	0.034509	0.000000	0.080446	0.000000	0.089879	0.000000	0.000000	0.000000	1.000000	0.000000	0.000189	0.000000	0.999811	
174000	-69.374007	1	0.637288	0.016318	0.015170	0.016318	0.000000	0.027548	0.000000	0.087473	0.000000	0.000000	0.000000	1.000000	0.000000	0.000040	0.000000	0.999960	
175000	-68.141852	1	0.991039	0.006772	0.018916	0.006772	0.000000	0.064745	0.000000	0.099571	0.000000	0.000000	0.000000	1.000000	0.000000	0.000007	0.000000	0.999993	
176000	-67.873101	1	0.273403	0.004191	0.011714	0.004191	0.000000	0.040066	0.000000	0.093850	0.000000	0.000000	0.000000	1.000000	0.000000	0.000003	0.000000	0.999997	
177000	-67.553761	1	0.430919	0.003950	0.008305	0.003950	0.000000	0.108663	0.000000	0.078347	0.000000	0.000000	0.000000	1.000000	0.000000	0.000002	0.000000	0.999998	
178000	-71.567831	1	1.819421	0.025657	0.032147	0.025657	0.000000	0.008106	0.000000	0.062910	0.000000	0.000000	0.000000	1.000000	0.000000	0.000100	0.000000	0.999900	
179000	-70.569658	1	1.476504	0.008290	0.032328	0.008290	0.000000	0.124325	0.000000	0.132554	0.000000	0.000000	0.000001	0.999999	0.000000	0.000010	0.000000	0.999990	
180000	-70.773648	1	0.158000	0.020813	0.013090	0.020813	0.000000	0.021963	0.000000	0.049422	0.000000	0.000000	0.000000	1.000000	0.000000	0.000064	0.000000	0.999936	
181000	-69.096743	1	1.562944	0.008113	0.033703	0.008113	0.000000	0.139926	0.000000	0.070921	0.000000	0.000000	0.000001	0.999999	0.000000	0.000009	0.000000	0.999991	
182000	-68.119977	1	0.104834	0.008684	0.009243	0.008684	0.000000	0.053223	0.000000	0.079257	0.000000	0.000000	0.000000	1.000000	0.000000	0.000011	0.000000	0.999989	
183000	-68.435829	1	0.048019	0.007344	0.002694	0.007344	0.000000	0.058022	0.000000	0.084737	0.000000	0.000000	0.000000	1.000000	0.000000	0.000008	0.000000	0.999992	
184000	-68.594724	1	0.544928	0.006322	0.002210	0.006322	0.000000	0.024482	0.000000	0.081625	0.000000	0.000000	0.000000	1.000000	0.000000	0.000006	0.000000	0.999994	
185000	-69.493139	1	0.004570	0.001802	0.006339	0.001802	0.000000	0.187900	0.000000	0.094291	0.000000	0.000000	0.000002	0.999998	0.000000	0.000000	0.000000	1.000000	
186000	-67.418152	1	1.345052	0.005718	0.014797	0.005718	0.000000	0.039548	0.000000	0.062911	0.000000	0.000000	0.000000	1.000000	0.000000	0.000005	0.000000	0.999995	
187000	-66.938812	1	2.750751	0.000945	0.023794	0.000945	0.000000	0.087680	0.000000	0.061419	0.000000	0.000000	0.000000	1.000000	0.000000	0.000000	0.000000	1.000000	
188000	-67.664193	1	1.913217	0.004542	0.011804	0.004542	0.000000	0.094227	0.000000	0.094467	0.000000	0.000000	0.000000	1.000000	0.000000	0.000003	0.000000	0.999997	
189000	-67.157257	1	0.337456	0.001650	0.005024	0.001650	0.000000	0.039476	0.000000	0.077657	0.000000	0.000000	0.000000	1.000000	0.000000	0.000000	0.000000	1.000000	
190000	-70.466207	1	0.420941	0.005069	0.008659	0.005069	0.000000	0.047281	0.000000	0.142400	0.000000	0.000000	0.000000	1.000000	0.000000	0.000004	0.000000	0.999996	
191000	-68.088596	1	2.773220	0.001398	0.002786	0.001398	0.000000	0.108298	0.000000	0.066814	0.000000	0.000000	0.000000	1.000000	0.000000	0.000000	0.000000	1.000000	
192000	-68.130143	1	0.114425	0.006896	0.004532	0.006896	0.000000	0.093528	0.000000	0.075794	0.000000	0.000000	0.000000	1.000000	0.000000	0.000007	0.000000	0.999993	
193000	-68.256596	1	0.931543	0.005343	0.002483	0.005343	0.000000	0.028503	0.000000	0.065291	0.000000	0.000000	0.000000	1.000000	0.000000	0.000004	0.000000	0.999996	
194000	-69.820381	1	1.485361	0.020961	0.013607	0.020961	0.000000	0.043935	0.000000	0.050647	0.000000	0.000000	0.000000	1.000000	0.000000	0.000065	0.000000	0.999935	
195000	-68.621077	1	2.389215	0.004718	0.024619	0.004718	0.000000	0.078800	0.000000	0.116551	0.000000	0.000000	0.000000	1.000000	0.000000	0.000003	0.000000	0.999997	
196000	-68.029147	1	1.590490	0.002313	0.010784	0.002313	0.000000	0.092833	0.000000	0.112693	0.000000	0.000000	0.000000	1.000000	0.000000	0.000001	0.000000	0.999999	
197000	-67.701539	1	2.116145	0.003989	0.010538	0.003989	0.000000	0.034843	0.000000	0.051202	0.000000	0.000000	0.000000	1.000000	0.000000	0.000002	0.000000	0.999998	
198000	-67.556386	1	0.306292	0.002612	0.004802	0.002612	0.000000	0.096837	0.000000	0.058224	0.000000	0.000000	0.000000	1.000000	0.000000	0.000001	0.000000	0.999999	
199000	-67.163542	1	1.720781	0.003011	0.011439	0.003011	0.000000	0.032421	0.000000	0.078185	0.000000	0.000000	0.000000	1.000000	0.000000	0.000001	0.000000	0.999999	
200000	-67.731297	1	0.705585	0.002025	0.003496	0.002025	0.000000	0.030854	0.000000	0.055082	0.000000	0.000000	0.000000	1.000000	0.000000	0.000001	0.000000	0.999999	
201000	-67.753307	1	0.964408	0.003389	0.016317	0.003389	0.000000	0.109269	0.000000	0.052311	0.000000	0.000000	0.000000	1.000000	0.000000	0.000002	0.000000	0.999998	
202000	-67.731060	1	0.396885	0.005952	0.006591	0.005952	0.000000	0.029820	0.000000	0.074643	0.000000	0.000000	0.000000	1.000000	0.000000	0.000005	0.000000	0.999995	
203000	-68.722107	1	0.454493	0.008564	0.004272	0.008564	0.000000	0.018886	0.000000	0.086615	0.000000	0.000000	0.000000	1.000000	0.000000	0.000011	0.000000	0.999989	
204000	-67.589146	1	0.449301	0.005065	0.014649	0.005065	0.000000	0.074984	0.000000	0.057656	0.000000	0.000000	0.000000	1.000000	0.000000	0.000004	0.000000	0.999996	
205000	-68.217305	1	1.443119	0.001941	0.004012	0.001941	0.000000	0.079096	0.000000	0.108896	0.000000	0.000000	0.000000	1.000000	0.000000	0.000001	0.000000	0.999999	
206000	-67.578630	1	1.084657	0.002527	0.023237	0.002527	0.000000	0.110196	0.000000	0.083223	0.000000	0.000000	0.000000	1.000000	0.000000	0.000001	0.000000	0.999999	
207000	-69.667529	1	0.041244	0.011445	0.009248	0.011445	0.000000	0.101353	0.000000	0.107345	0.000000	0.000000	0.000000	1.000000	0.000000	0.000020	0.000000	0.999980	
208000	-67.487983	1	1.278934	0.004060	0.009387	0.004060	0.000000	0.099928	0.000000	0.087796	0.000000	0.000000	0.000000	1.000000	0.000000	0.000002	0.000000	0.999998	
209000	-67.282165	1	0.465663	0.002285	0.005563	0.002285	0.000000	0.065974	0.000000	0.053822	0.000000	0.000000	0.000000	1.000000	0.000000	0.000001	0.000000	0.999999	
210000	-68.459520	1	1.220606	0.001860	0.007513	0.001860	0.000000	0.000079	0.000000	0.094173	0.000000	0.000000	0.000000	1.000000	0.000000	0.000001	0.000000	0.999999	
211000	-70.278522	1	0.192803	0.003381	0.002060	0.003381	0.000000	0.037659	0.000000	0.030511	0.000000	0.000000	0.000000	1.000000	0.000000	0.000002	0.000000	0.999998	
212000	-67.960271	1	0.409025	0.000966	0.016265	0.000966	0.000000	0.022451	0.000000	0.097606	0.000000	0.000000	0.000000	1.000000	0.000000	0.000000	0.000000	1.000000	
213000	-67.127326	1	0.837908	0.004174	0.010461	0.004174	0.000000	0.059136	0.000000	0.061501	0.000000	0.000000	0.000000	1.000000	0.000000	0.000002	0.000000	0.999998	
214000	-68.094195	1	2.102502	0.004790	0.008647	0.004790	0.000000	0.124595	0.000000	0.058286	0.000000	0.000000	0.000001	0.999999	0.000000	0.000003	0.000000	0.999997	
215000	-69.450294	1	1.092739	0.013381	0.030079	0.013381	0.000000	0.019589	0.000000	0.065376	0.000000	0.000000	0.000000	1.000000	0.000000	0.000026	0.000000	0.999974	
216000	-68.374413	1	1.129573	0.006112	0.022349	0.006112	0.000000	0.119628	0.000000	0.054754	0.000000	0.000000	0.000001	0.999999	0.000000	0.000005	0.000000	0.999995	
217000	-66.915811	1	0.292457	0.001035	0.006080	0.001035	0.000000	0.070178	0.000000	0.065410	0.000000	0.000000	0.000000	1.000000	0.000000	0.000000	0.000000	1.000000	
218000	-67.497505	1	1.066342	0.000785	0.003697	0.000785	0.000000	0.026078	0.000000	0.061307	0.000000	0.000000	0.000000	1.000000	0.000000	0.000000	0.000000	1.000000	
219000	-69.690415	1	0.610629	0.010658	0.015346	0.010658	0.000000	0.089587	0.000000	0.035339	0.000000	0.000000	0.000000	1.000000	0.000000	0.000016	0.000000	0.999984	
220000	-67.546807	1	0.298857	0.002826	0.013091	0.002826	0.000000	0.081393	0.000000	0.090606	0.000000	0.000000	0.000000	1.000000	0.000000	0.000001	0.000000	0.999999	
221000	-69.582320	1	2.263977	0.010062	0.032170	0.010062	0.000000	0.078515	0.000000	0.116951	0.000000	0.000000	0.000000	1.000000	0.000000	0.000015	0.000000	0.999985	
222000	-70.212103	1	1.553868	0.008156	0.018779	0.008156	0.000000	0.044325	0.000000	0.133542	0.000000	0.000000	0.000000	1.000000	0.000000	0.000010	0.000000	0.999990	
223000	-70.592507	1	0.335650	0.015205	0.018831	0.015205	0.000000	0.026788	0.000000	0.041349	0.000000	0.000000	0.000000	1.000000	0.000000	0.000034	0.000000	0.999966	
224000	-68.609205	1	1.034277	0.007983	0.027902	0.007983	0.000000	0.097258	0.000000	0.053108	0.000000	0.000000	0.000000	1.000000	0.000000	0.000009	0.000000	0.999991	
225000	-70.730421	1	0.478770	0.011362	0.003680	0.011362	0.000000	0.037733	0.000000	0.031885	0.000000	0.000000	0.000000	1.000000	0.000000	0.000018	0.000000	0.999982	
226000	-69.942290	1	0.048668	0.016345	0.007025	0.016345	0.000000	0.067232	0.000000	0.103570	0.000000	0.000000	0.000000	1.000000	0.000000	0.000041	0.000000	0.999959	
227000	-67.855468	1	2.094865	0.003203	0.020588	0.003203	0.000000	0.040224	0.000000	0.102234	0.000000	0.000000	0.000000	1.000000	0.000000	0.000001	0.000000	0.999999	
228000	-69.410651	1	3.577932	0.003298	0.001665	0.003298	0.000000	0.025720	0.000000	0.051084	0.000000	0.000000	0.000000	1.000000	0.000000	0.000002	0.000000	0.999998	
229000	-68.311718	1	0.919321	0.005881	0.017476	0.005881	0.000000	0.058456	0.000000	0.042096	0.000000	0.000000	0.000000	1.000000	0.000000	0.000005	0.000000	0.999995	
230000	-68.898643	1	0.781980	0.005902	0.032158	0.005902	0.000000	0.035219	0.000000	0.049319	0.000000	0.000000	0.000000	1.000000	0.000000	0.000005	0.000000	0.999995	
231000	-67.075334	1	1.402990	0.001570	0.017609	0.001570	0.000000	0.026454	0.000000	0.073930	0.000000	0.000000	0.000000	1.000000	0.000000	0.000000	0.000000	1.000000	
232000	-67.246748	1	1.320525	0.000573	0.013301	0.000573	0.000000	0.108844	0.000000	0.053219	0.000000	0.000000	0.000000	1.000000	0.000000	0.000000	0.000000	1.000000	
233000	-68.783049	1	1.502711	0.003749	0.016001	0.003749	0.000000	0.156797	0.000000	0.052351	0.000000	0.000000	0.000001	0.999999	0.000000	0.000002	0.000000	0.999998	
234000	-67.858726	1	4.261429	0.007416	0.022455	0.007416	0.000000	0.037672	0.000000	0.063531	0.000000	0.000000	0.000000	1.000000	0.000000	0.000008	0.000000	0.999992	
235000	-68.984686	1	2.954352	0.008461	0.040055	0.008461	0.000000	0.013579	0.000000	0.064778	0.000000	0.000000	0.000000	1.000000	0.000000	0.000010	0.000000	0.999990	
236000	-67.398834	1	1.165767	0.005637	0.015613	0.005637	0.000000	0.045452	0.000000	0.080108	0.000000	0.000000	0.000000	1.000000	0.000000	0.000005	0.000000	0.999995	
237000	-68.724563	1	0.652744	0.007510	0.006211	0.007510	0.000000	0.060513	0.000000	0.110317	0.000000	0.000000	0.000000	1.000000	0.000000	0.000008	0.000000	0.999992	
238000	-68.077248	1	0.419857	0.004542	0.011646	0.004542	0.000000	0.073667	0.000000	0.104668	0.000000	0.000000	0.000000	1.000000	0.000000	0.000003	0.000000	0.999997	
239000	-74.816740	1	1.514491	0.015508	0.001502	0.015508	0.000000	0.068269	0.000000	0.016384	0.000000	0.000000	0.000000	1.000000	0.000000	0.000034	0.000000	0.999966	
240000	-67.765252	1	0.297346	0.006348	0.008080	0.006348	0.000000	0.086183	0.000000	0.060274	0.000000	0.000000	0.000000	1.000000	0.000000	0.000006	0.000000	0.999994	
241000	-71.397484	1	0.502934	0.003558	0.021661	0.003558	0.000000	0.048301	0.000000	0.152453	0.000000	0.000000	0.000000	1.000000	0.000000	0.000002	0.000000	0.999998	
242000	-68.310329	1	0.222868	0.008616	0.015602	0.008616	0.000000	0.038230	0.000000	0.076590	0.000000	0.000000	0.000000	1.000000	0.000000	0.000011	0.000000	0.999989	
243000	-69.284373	1	0.675202	0.011842	0.008355	0.011842	0.000000	0.051946	0.000000	0.110645	0.000000	0.000000	0.000000	1.000000	0.000000	0.000021	0.000000	0.999979	
244000	-68.332709	1	0.143215	0.000598	0.001275	0.000598	0.000000	0.109018	0.000000	0.064412	0.000000	0.000000	0.000000	1.000000	0.000000	0.000000	0.000000	1.000000	
245000	-68.098887	1	0.492562	0.009352	0.005884	0.009352	0.000000	0.062934	0.000000	0.057297	0.000000	0.000000	0.000000	1.000000	0.000000	0.000013	0.000000	0.999987	
246000	-69.498771	1	0.826744	0.012018	0.016011	0.012018	0.000000	0.014441	0.000000	0.098954	0.000000	0.000000	0.000000	1.000000	0.000000	0.000022	0.000000	0.999978	
247000	-69.192639	1	1.458982	0.018899	0.008001	0.018899	0.000000	0.046030	0.000000	0.066553	0.000000	0.000000	0.000000	1.000000	0.000000	0.000053	0.000000	0.999947	
248000	-68.545908	1	0.129297	0.001690	0.002420	0.001690	0.000000	0.139003	0.000000	0.082102	0.000000	0.000000	0.000001	0.999999	0.000000	0.000000	0.000000	1.000000	
249000	-67.935982	1	2.079317	0.005065	0.023825	0.005065	0.000000	0.117458	0.000000	0.086477	0.000000	0.000000	0.000001	0.999999	0.000000	0.000004	0.000000	0.999996	
250000	-69.165790	1	0.554265	0.013943	0.009713	0.013943	0.000000	0.078537	0.000000	0.045384	0.000000	0.000000	0.000000	1.000000	0.000000	0.000028	0.000000	0.999972	
251000	-67.573249	1	1.441909	0.004858	0.015348	0.004858	0.000000	0.085891	0.000000	0.052413	0.000000	0.000000	0.000000	1.000000	0.000000	0.000003	0.000000	0.999997	
252000	-68.054087	1	0.492731	0.008822	0.006472	0.008822	0.000000	0.078132	0.000000	0.085725	0.000000	0.000000	0.000000	1.000000	0.000000	0.000011	0.000000	0.999989	
253000	-68.790582	1	0.995004	0.016216	0.013019	0.016216	0.000000	0.076348	0.000000	0.061969	0.000000	0.000000	0.000000	1.000000	0.000000	0.000039	0.000000	0.999961	
254000	-67.639133	1	4.566152	0.000969	0.008357	0.000969	0.000000	0.062539	0.000000	0.049070	0.000000	0.000000	0.000000	1.000000	0.000000	0.000000	0.000000	1.000000	
255000	-70.077891	1	1.267432	0.009895	0.006348	0.009895	0.000000	0.026370	0.000000	0.036224	0.000000	0.000000	0.000000	1.000000	0.000000	0.000014	0.000000	0.999986	
256000	-69.867420	1	0.016202	0.021092	0.006551	0.021092	0.000000	0.040459	0.000000	0.073593	0.000000	0.000000	0.000000	1.000000	0.000000	0.000067	0.000000	0.999933	
257000	-67.736328	1	0.623025	0.007148	0.007587	0.007148	0.000000	0.049061	0.000000	0.084914	0.000000	0.000000	0.000000	1.000000	0.000000	0.000007	0.000000	0.999993	
258000	-67.739737	1	0.022476	0.004538	0.007192	0.004538	0.000000	0.081891	0.000000	0.080945	0.000000	0.000000	0.000000	1.000000	0.000000	0.000003	0.000000	0.999997	
259000	-67.619707	1	0.976766	0.004498	0.015367	0.004498	0.000000	0.115928	0.000000	0.072448	0.000000	0.000000	0.000001	0.999999	0.000000	0.000003	0.000000	0.999997	
260000	-69.873051	1	1.171393	0.024182	0.015719	0.024182	0.000000	0.060945	0.000000	0.081114	0.000000	0.000000	0.000000	1.000000	0.000000	0.000089	0.000000	0.999911	
261000	-67.916126	1	0.238692	0.005749	0.014206	0.005749	0.000000	0.032674	0.000000	0.077770	0.000000	0.000000	0.000000	1.000000	0.000000	0.000005	0.000000	0.999995	
262000	-67.352470	1	0.775618	0.002356	0.010696	0.002356	0.000000	0.020879	0.000000	0.064592	0.000000	0.000000	0.000000	1.000000	0.000000	0.000001	0.000000	0.999999	
263000	-67.201298	1	1.372492	0.004544	0.011174	0.004544	0.000000	0.042503	0.000000	0.076605	0.000000	0.000000	0.000000	1.000000	0.000000	0.000003	0.000000	0.999997	
264000	-66.926814	1	1.494104	0.001066	0.005704	0.001066	0.000000	0.049914	0.000000	0.074914	0.000000	0.000000	0.000000	1.000000	0.000000	0.000000	0.000000	1.000000	
265000	-68.226481	1	0.785969	0.002929	0.008134	0.002929	0.000000	0.154360	0.000000	0.067941	0.000000	0.000000	0.000001	0.999999	0.000000	0.000001	0.000000	0.999999	
266000	-71.940695	1	1.924075	0.029571	0.021401	0.029571	0.000000	0.067480	0.000000	0.036908	0.000000	0.000000	0.000000	1.000000	0.000000	0.000133	0.000000	0.999867	
267000	-68.950016	1	0.326534	0.004144	0.008527	0.004144	0.000000	0.022866	0.000000	0.040275	0.000000	0.000000	0.000000	1.000000	0.000000	0.000002	0.000000	0.999998	
268000	-68.972837	1	0.025586	0.006404	0.013735	0.006404	0.000000	0.133708	0.000000	0.079858	0.000000	0.000000	0.000001	0.999999	0.000000	0.000006	0.000000	0.999994	
269000	-69.126885	1	0.503849	0.004280	0.010687	0.004280	0.000000	0.004985	0.000000	0.050844	0.000000	0.000000	0.000000	1.000000	0.000000	0.000003	0.000000	0.999997	
270000	-69.283793	1	0.115651	0.005377	0.012968	0.005377	0.000000	0.000870	0.000000	0.094536	0.000000	0.000000	0.000000	1.000000	0.000000	0.000004	0.000000	0.999996	
271000	-71.356260	1	0.002561	0.005743	0.017148	0.005743	0.000000	0.131995	0.000000	0.029592	0.000000	0.000000	0.000001	0.999999	0.000000	0.000005	0.000000	0.999995	
272000	-68.154885	1	2.295549	0.004580	0.036565	0.004580	0.000000	0.062746	0.000000	0.047853	0.000000	0.000000	0.000000	1.000000	0.000000	0.000003	0.000000	0.999997	
273000	-67.056683	1	0.566926	0.001961	0.016591	0.001961	0.000000	0.052018	0.000000	0.079060	0.000000	0.000000	0.000000	1.000000	0.000000	0.000001	0.000000	0.999999	
274000	-67.722173	1	0.232297	0.001596	0.005464	0.001596	0.000000	0.026681	0.000000	0.092280	0.000000	0.000000	0.000000	1.000000	0.000000	0.000000	0.000000	1.000000	
275000	-68.210755	1	1.639452	0.003017	0.002787	0.003017	0.000000	0.026786	0.000000	0.086430	0.000000	0.000000	0.000000	1.000000	0.000000	0.000001	0.000000	0.999999	
276000	-67.400474	1	1.913897	0.002218	0.010025	0.002218	0.000000	0.061671	0.000000	0.098133	0.000000	0.000000	0.000000	1.000000	0.000000	0.000001	0.000000	0.999999	
277000	-69.704252	1	2.576921	0.007734	0.007606	0.007734	0.000000	0.048141	0.000000	0.033126	0.000000	0.000000	0.000000	1.000000	0.000000	0.000008	0.000000	0.999992	
278000	-70.333361	1	0.170962	0.017005	0.003427	0.017005	0.000000	0.013759	0.000000	0.056761	0.000000	0.000000	0.000000	1.000000	0.000000	0.000043	0.000000	0.999957	
279000	-67.359380	1	1.303471	0.003654	0.008050	0.003654	0.000000	0.027546	0.000000	0.068831	0.000000	0.000000	0.000000	1.000000	0.000000	0.000002	0.000000	0.999998	
280000	-72.323544	1	0.183651	0.029491	0.004715	0.029491	0.000000	0.063016	0.000000	0.036227	0.000000	0.000000	0.000000	1.000000	0.000000	0.000131	0.000000	0.999869	
281000	-72.441995	1	1.887385	0.010410	0.021329	0.010410	0.000000	0.024211	0.000000	0.152956	0.000000	0.000000	0.000000	1.000000	0.000000	0.000017	0.000000	0.999983	
282000	-67.348460	1	0.986602	0.002769	0.021083	0.002769	0.000000	0.075311	0.000000	0.054926	0.000000	0.000000	0.000000	1.000000	0.000000	0.000001	0.000000	0.999999	
283000	-67.228349	1	3.002297	0.001419	0.005453	0.001419	0.000000	0.061026	0.000000	0.072489	0.000000	0.000000	0.000000	1.000000	0.000000	0.000000	0.000000	1.000000	
284000	-69.726537	1	0.327186	0.013348	0.003624	0.013348	0.000000	0.107364	0.000000	0.047240	0.000000	0.000000	0.000000	1.000000	0.000000	0.000026	0.000000	0.999974	
285000	-67.674535	1	0.229205	0.003712	0.011757	0.003712	0.000000	0.098324	0.000000	0.060458	0.000000	0.000000	0.000000	1.000000	0.000000	0.000002	0.000000	0.999998	
286000	-69.205109	1	0.825376	0.005346	0.001260	0.005346	0.000000	0.129097	0.000000	0.073698	0.000000	0.000000	0.000001	0.999999	0.000000	0.000004	0.000000	0.999996	
287000	-68.512877	1	1.036228	0.010834	0.007474	0.010834	0.000000	0.031125	0.000000	0.055825	0.000000	0.000000	0.000000	1.000000	0.000000	0.000017	0.000000	0.999983	
288000	-67.645548	1	1.711568	0.006094	0.014541	0.006094	0.000000	0.031003	0.000000	0.060613	0.000000	0.000000	0.000000	1.000000	0.000000	0.000005	0.000000	0.999995	
289000	-67.700329	1	0.493604	0.005652	0.005343	0.005652	0.000000	0.031486	0.000000	0.072776	0.000000	0.000000	0.000000	1.000000	0.000000	0.000005	0.000000	0.999995	
290000	-67.935345	1	0.036622	0.004069	0.010735	0.004069	0.000000	0.088914	0.000000	0.086960	0.000000	0.000000	0.000000	1.000000	0.000000	0.000002	0.000000	0.999998	
291000	-69.479602	1	0.607235	0.020007	0.010426	0.020007	0.000000	0.068925	0.000000	0.055538	0.000000	0.000000	0.000000	1.000000	0.000000	0.000059	0.000000	0.999941	
292000	-68.297410	1	0.848427	0.004155	0.012622	0.004155	0.000000	0.150815	0.000000	0.086663	0.000000	0.000000	0.000001	0.999999	0.000000	0.000002	0.000000	0.999998	
293000	-68.407544	1	0.335706	0.011079	0.016352	0.011079	0.000000	0.052886	0.000000	0.071340	0.000000	0.000000	0.000000	1.000000	0.000000	0.000018	0.000000	0.999982	
294000	-67.653645	1	0.697316	0.004186	0.008243	0.004186	0.000000	0.116698	0.000000	0.065013	0.000000	0.000000	0.000001	0.999999	0.000000	0.000002	0.000000	0.999998	
295000	-66.872930	1	0.873794	0.002677	0.012112	0.002677	0.000000	0.052442	0.000000	0.067497	0.000000	0.000000	0.000000	1.000000	0.000000	0.000001	0.000000	0.999999	
296000	-68.118261	1	0.012352	0.004352	0.011205	0.004352	0.000000	0.030136	0.000000	0.054312	0.000000	0.000000	0.000000	1.000000	0.000000	0.000003	0.000000	0.999997	
297000	-69.145737	1	7.810474	0.000556	0.001489	0.000556	0.000000	0.050657	0.000000	0.059860	0.000000	0.000000	0.000000	1.000000	0.000000	0.000000	0.000000	1.000000	
298000	-71.934767	1	0.071510	0.024273	0.006988	0.024273	0.000000	0.155389	0.000000	0.101227	0.000000	0.000000	0.000001	0.999999	0.000000	0.000091	0.000000	0.999909	
299000	-71.710537	1	0.224200	0.019312	0.003575	0.019312	0.000000	0.043516	0.000000	0.125444	0.000000	0.000000	0.000000	1.000000	0.000000	0.000058	0.000000	0.999942	
300000	-68.961118	1	1.245498	0.010481	0.011714	0.010481	0.000000	0.142947	0.000000	0.086377	0.000000	0.000000	0.000001	0.999999	0.000000	0.000016	0.000000	0.999984	
301000	-70.470457	1	1.906849	0.015328	0.024811	0.015328	0.000000	0.103007	0.000000	0.035802	0.000000	0.000000	0.000000	1.000000	0.000000	0.000034	0.000000	0.999966	
302000	-67.188292	1	0.492817	0.001852	0.007542	0.001852	0.000000	0.043845	0.000000	0.054369	0.000000	0.000000	0.000000	1.000000	0.000000	0.000000	0.000000	1.000000	
303000	-67.228119	1	1.743214	0.004694	0.014358	0.004694	0.000000	0.046512	0.000000	0.061738	0.000000	0.000000	0.000000	1.000000	0.000000	0.000003	0.000000	0.999997	
304000	-67.145898	1	1.301870	0.004831	0.009784	0.004831	0.000000	0.057099	0.000000	0.070908	0.000000	0.000000	0.000000	1.000000	0.000000	0.000003	0.000000	0.999997	
305000	-66.871095	1	1.560258	0.001346	0.011017	0.001346	0.000000	0.052224	0.000000	0.085463	0.000000	0.000000	0.000000	1.000000	0.000000	0.000000	0.000000	1.000000	
306000	-68.208117	1	0.231811	0.006686	0.007038	0.006686	0.000000	0.092250	0.000000	0.093756	0.000000	0.000000	0.000000	1.000000	0.000000	0.000007	0.000000	0.999993	
307000	-66.852084	1	2.032497	0.001705	0.019791	0.001705	0.000000	0.080651	0.000000	0.075963	0.000000	0.000000	0.000000	1.000000	0.000000	0.000000	0.000000	1.000000	
308000	-70.929377	1	2.289952	0.004587	0.005802	0.004587	0.000000	0.035053	0.000000	0.143261	0.000000	0.000000	0.000000	1.000000	0.000000	0.000003	0.000000	0.999997	
309000	-67.813308	1	0.655670	0.000655	0.004638	0.000655	0.000000	0.010891	0.000000	0.064239	0.000000	0.000000	0.000000	1.000000	0.000000	0.000000	0.000000	1.000000	
310000	-71.961972	1	0.043129	0.015880	0.008065	0.015880	0.000000	0.213594	0.000000	0.079905	0.000000	0.000000	0.000003	0.999997	0.000000	0.000037	0.000000	0.999963	
311000	-70.035606	1	0.843443	0.009764	0.004717	0.009764	0.000000	0.022825	0.000000	0.116852	0.000000	0.000000	0.000000	1.000000	0.000000	0.000014	0.000000	0.999986	
312000	-70.247590	1	0.747805	0.011213	0.004395	0.011213	0.000000	0.031933	0.000000	0.035934	0.000000	0.000000	0.000000	1.000000	0.000000	0.000018	0.000000	0.999982	
313000	-69.135477	1	1.025599	0.000822	0.018495	0.000822	0.000000	0.198102	0.000000	0.071270	0.000000	0.000000	0.000003	0.999997	0.000000	0.000000	0.000000	1.000000	
314000	-67.613540	1	1.190009	0.005911	0.005280	0.005911	0.000000	0.077871	0.000000	0.076803	0.000000	0.000000	0.000000	1.000000	0.000000	0.000005	0.000000	0.999995	
315000	-67.571328	1	0.885756	0.007183	0.011542	0.007183	0.000000	0.041298	0.000000	0.075650	0.000000	0.000000	0.000000	1.000000	0.000000	0.000007	0.000000	0.999993	
316000	-69.943023	1	0.555048	0.023540	0.008170	0.023540	0.000000	0.046371	0.000000	0.083235	0.000000	0.000000	0.000000	1.000000	0.000000	0.000085	0.000000	0.999915	
317000	-71.628418	1	1.823524	0.010018	0.003178	0.010018	0.000000	0.222288	0.000000	0.078555	0.000000	0.000000	0.000004	0.999996	0.000000	0.000015	0.000000	0.999985	
318000	-67.449643	1	0.699819	0.004266	0.007691	0.004266	0.000000	0.104532	0.000000	0.070744	0.000000	0.000000	0.000000	1.000000	0.000000	0.000003	0.000000	0.999997	
319000	-67.707188	1	0.870419	0.001332	0.023163	0.001332	0.000000	0.019068	0.000000	0.084086	0.000000	0.000000	0.000000	1.000000	0.000000	0.000000	0.000000	1.000000	
320000	-68.394633	1	1.783480	0.003166	0.005088	0.003166	0.000000	0.116124	0.000000	0.104873	0.000000	0.000000	0.000001	0.999999	0.000000	0.000001	0.000000	0.999999	
321000	-68.785059	1	0.467504	0.006289	0.016414	0.006289	0.000000	0.009998	0.000000	0.090687	0.000000	0.000000	0.000000	1.000000	0.000000	0.000006	0.000000	0.999994	
322000	-67.885087	1	1.657363	0.008254	0.010781	0.008254	0.000000	0.030599	0.000000	0.065617	0.000000	0.000000	0.000000	1.000000	0.000000	0.000010	0.000000	0.999990	
323000	-70.926355	1	0.879843	0.021726	0.004078	0.021726	0.000000	0.075389	0.000000	0.039591	0.000000	0.000000	0.000000	1.000000	0.000000	0.000070	0.000000	0.999930	
324000	-68.340576	1	0.642163	0.012861	0.010762	0.012861	0.000000	0.058577	0.000000	0.061500	0.000000	0.000000	0.000000	1.000000	0.000000	0.000024	0.000000	0.999976	
325000	-70.121274	1	1.057608	0.017127	0.001611	0.017127	0.000000	0.056759	0.000000	0.086616	0.000000	0.000000	0.000000	1.000000	0.000000	0.000044	0.000000	0.999956	
326000	-69.087267	1	1.502322	0.017834	0.012549	0.017834	0.000000	0.080109	0.000000	0.084544	0.000000	0.000000	0.000000	1.000000	0.000000	0.000048	0.000000	0.999952	
327000	-68.782342	1	0.301049	0.012273	0.010896	0.012273	0.000000	0.071466	0.000000	0.093207	0.000000	0.000000	0.000000	1.000000	0.000000	0.000022	0.000000	0.999978	
328000	-68.643571	1	0.835879	0.007623	0.012880	0.007623	0.000000	0.046466	0.000000	0.108858	0.000000	0.000000	0.000000	1.000000	0.000000	0.000009	0.000000	0.999991	
329000	-68.460052	1	0.480120	0.009558	0.009527	0.009558	0.000000	0.017392	0.000000	0.071885	0.000000	0.000000	0.000000	1.000000	0.000000	0.000013	0.000000	0.999987	
330000	-69.958210	1	5.145311	0.004480	0.028993	0.004480	0.000000	0.007467	0.000000	0.119274	0.000000	0.000000	0.000000	1.000000	0.000000	0.000003	0.000000	0.999997	
331000	-68.944372	1	1.108447	0.006565	0.007517	0.006565	0.000000	0.003955	0.000000	0.061013	0.000000	0.000000	0.000000	1.000000	0.000000	0.000006	0.000000	0.999994	
332000	-69.273998	1	0.322911	0.010083	0.016935	0.010083	0.000000	0.077511	0.000000	0.041710	0.000000	0.000000	0.000000	1.000000	0.000000	0.000015	0.000000	0.999985	
333000	-67.520970	1	1.513740	0.005668	0.013465	0.005668	0.000000	0.083965	0.000000	0.087401	0.000000	0.000000	0.000000	1.000000	0.000000	0.000005	0.000000	0.999995	
334000	-70.315260	1	3.286280	0.014697	0.011293	0.014697	0.000000	0.028509	0.000000	0.113959	0.000000	0.000000	0.000000	1.000000	0.000000	0.000033	0.000000	0.999967	
335000	-69.751213	1	0.076971	0.017329	0.010816	0.017329	0.000000	0.023850	0.000000	0.060646	0.000000	0.000000	0.000000	1.000000	0.000000	0.000045	0.000000	0.999955	
336000	-68.230647	1	0.307190	0.008193	0.015990	0.008193	0.000000	0.094114	0.000000	0.069870	0.000000	0.000000	0.000000	1.000000	0.000000	0.000010	0.000000	0.999990	
337000	-70.632959	1	2.005172	0.005390	0.088942	0.005390	0.000000	0.094084	0.000000	0.077193	0.000000	0.000000	0.000000	1.000000	0.000000	0.000004	0.000000	0.999996	
338000	-67.790663	1	0.318391	0.001507	0.004201	0.001507	0.000000	0.016162	0.000000	0.062719	0.000000	0.000000	0.000000	1.000000	0.000000	0.000000	0.000000	1.000000	
339000	-67.125029	1	1.083580	0.001107	0.003989	0.001107	0.000000	0.074621	0.000000	0.078397	0.000000	0.000000	0.000000	1.000000	0.000000	0.000000	0.000000	1.000000	
340000	-74.281821	1	1.385297	0.014562	0.020119	0.014562	0.000000	0.008085	0.000000	0.161478	0.000000	0.000000	0.000000	1.000000	0.000000	0.000033	0.000000	0.999967	
341000	-68.309176	1	0.103818	0.005487	0.015617	0.005487	0.000000	0.105085	0.000000	0.069055	0.000000	0.000000	0.000000	1.000000	0.000000	0.000004	0.000000	0.999996	
342000	-67.370589	1	0.705561	0.000813	0.015173	0.000813	0.000000	0.019464	0.000000	0.083822	0.000000	0.000000	0.000000	1.000000	0.000000	0.000000	0.000000	1.000000	
343000	-69.152127	1	1.068336	0.002737	0.011611	0.002737	0.000000	0.029638	0.000000	0.033593	0.000000	0.000000	0.000000	1.000000	0.000000	0.000001	0.000000	0.999999	
344000	-68.337534	1	0.316989	0.004960	0.008351	0.004960	0.000000	0.095708	0.000000	0.043667	0.000000	0.000000	0.000000	1.000000	0.000000	0.000003	0.000000	0.999997	
345000	-68.019925	1	1.032715	0.007386	0.005741	0.007386	0.000000	0.066000	0.000000	0.092070	0.000000	0.000000	0.000000	1.000000	0.000000	0.000008	0.000000	0.999992	
346000	-67.128938	1	5.113529	0.000538	0.013111	0.000538	0.000000	0.091419	0.000000	0.065897	0.000000	0.000000	0.000000	1.000000	0.000000	0.000000	0.000000	1.000000	
347000	-67.962809	1	0.748678	0.004406	0.004703	0.004406	0.000000	0.121281	0.000000	0.079873	0.000000	0.000000	0.000001	0.999999	0.000000	0.000003	0.000000	0.999997	
348000	-68.684635	1	0.102557	0.009005	0.013116	0.009005	0.000000	0.024186	0.000000	0.060952	0.000000	0.000000	0.000000	1.000000	0.000000	0.000012	0.000000	0.999988	
349000	-68.047493	1	1.366817	0.007045	0.004505	0.007045	0.000000	0.070716	0.000000	0.087705	0.000000	0.000000	0.000000	1.000000	0.000000	0.000007	0.000000	0.999993	
350000	-67.807962	1	1.358230	0.003620	0.030616	0.003620	0.000000	0.032109	0.000000	0.081944	0.000000	0.000000	0.000000	1.000000	0.000000	0.000002	0.000000	0.999998	
351000	-68.603698	1	1.028427	0.005891	0.009746	0.005891	0.000000	0.054187	0.000000	0.114320	0.000000	0.000000	0.000000	1.000000	0.000000	0.000005	0.000000	0.999995	
352000	-67.577834	1	1.374991	0.004539	0.004679	0.004539	0.000000	0.085368	0.000000	0.076487	0.000000	0.000000	0.000000	1.000000	0.000000	0.000003	0.000000	0.999997	
353000	-71.427863	1	0.296821	0.018129	0.000481	0.018129	0.000000	0.047232	0.000000	0.090239	0.000000	0.000000	0.000000	1.000000	0.000000	0.000050	0.000000	0.999950	
354000	-67.892775	1	1.246142	0.001853	0.016352	0.001853	0.000000	0.047578	0.000000	0.040582	0.000000	0.000000	0.000000	1.000000	0.000000	0.000000	0.000000	1.000000	
355000	-69.232683	1	0.891092	0.004940	0.000793	0.004940	0.000000	0.090809	0.000000	0.055936	0.000000	0.000000	0.000000	1.000000	0.000000	0.000003	0.000000	0.999997	
356000	-69.406519	1	0.117973	0.004297	0.002566	0.004297	0.000000	0.157011	0.000000	0.093162	0.000000	0.000000	0.000001	0.999999	0.000000	0.000003	0.000000	0.999997	
357000	-69.490544	1	1.169387	0.005754	0.005705	0.005754	0.000000	0.058330	0.000000	0.031232	0.000000	0.000000	0.000000	1.000000	0.000000	0.000005	0.000000	0.999995	
358000	-71.403347	1	1.032631	0.024621	0.006603	0.024621	0.000000	0.044675	0.000000	0.115444	0.000000	0.000000	0.000000	1.000000	0.000000	0.000095	0.000000	0.999905	
359000	-67.065918	1	1.043874	0.003811	0.014200	0.003811	0.000000	0.045720	0.000000	0.073105	0.000000	0.000000	0.000000	1.000000	0.000000	0.000002	0.000000	0.999998	
360000	-69.538757	1	1.071347	0.011829	0.005976	0.011829	0.000000	0.002859	0.000000	0.072808	0.000000	0.000000	0.000000	1.000000	0.000000	0.000021	0.000000	0.999979	
361000	-68.569138	1	1.507526	0.013659	0.019844	0.013659	0.000000	0.043399	0.000000	0.080795	0.000000	0.000000	0.000000	1.000000	0.000000	0.000028	0.000000	0.999972	
362000	-68.882037	1	0.719728	0.013652	0.014527	0.013652	0.000000	0.022133	0.000000	0.067000	0.000000	0.000000	0.000000	1.000000	0.000000	0.000027	0.000000	0.999973	
363000	-70.602819	1	2.088859	0.024813	0.007417	0.024813	0.000000	0.041247	0.000000	0.050643	0.000000	0.000000	0.000000	1.000000	0.000000	0.000092	0.000000	0.999908	
364000	-71.299602	1	2.767672	0.021585	0.008600	0.021585	0.000000	0.043742	0.000000	0.035986	0.000000	0.000000	0.000000	1.000000	0.000000	0.000069	0.000000	0.999931	
365000	-69.531872	1	2.558416	0.021379	0.017983	0.021379	0.000000	0.041350	0.000000	0.066474	0.000000	0.000000	0.000000	1.000000	0.000000	0.000069	0.000000	0.999931	
366000	-68.277073	1	1.200239	0.011784	0.011958	0.011784	0.000000	0.032347	0.000000	0.072737	0.000000	0.000000	0.000000	1.000000	0.000000	0.000020	0.000000	0.999980	
367000	-71.920297	1	0.822053	0.019515	0.004150	0.019515	0.000000	0.018173	0.000000	0.122927	0.000000	0.000000	0.000000	1.000000	0.000000	0.000059	0.000000	0.999941	
368000	-68.049037	1	0.378564	0.005489	0.014115	0.005489	0.000000	0.090703	0.000000	0.050782	0.000000	0.000000	0.000000	1.000000	0.000000	0.000004	0.000000	0.999996	
369000	-67.482590	1	2.260691	0.001709	0.021526	0.001709	0.000000	0.103434	0.000000	0.096221	0.000000	0.000000	0.000000	1.000000	0.000000	0.000000	0.000000	1.000000	
370000	-68.882844	1	1.977495	0.007559	0.006374	0.007559	0.000000	0.097125	0.000000	0.042236	0.000000	0.000000	0.000000	1.000000	0.000000	0.000008	0.000000	0.999992	
371000	-68.744110	1	0.912715	0.000899	0.011881	0.000899	0.000000	0.005198	0.000000	0.048675	0.000000	0.000000	0.000000	1.000000	0.000000	0.000000	0.000000	1.000000	
372000	-70.899657	1	0.267986	0.022495	0.006508	0.022495	0.000000	0.005669	0.000000	0.080951	0.000000	0.000000	0.000000	1.000000	0.000000	0.000077	0.000000	0.999923	
373000	-70.763648	1	0.104570	0.021443	0.007969	0.021443	0.000000	0.033482	0.000000	0.103231	0.000000	0.000000	0.000000	1.000000	0.000000	0.000071	0.000000	0.999929	
374000	-67.683680	1	0.739685	0.007470	0.012071	0.007470	0.000000	0.076922	0.000000	0.059471	0.000000	0.000000	0.000000	1.000000	0.000000	0.000008	0.000000	0.999992	
375000	-68.638710	1	0.331921	0.012720	0.010617	0.012720	0.000000	0.067855	0.000000	0.055101	0.000000	0.000000	0.000000	1.000000	0.000000	0.000024	0.000000	0.999976	
376000	-68.783893	1	0.724223	0.012820	0.006169	0.012820	0.000000	0.069164	0.000000	0.094418	0.000000	0.000000	0.000000	1.000000	0.000000	0.000025	0.000000	0.999975	
377000	-67.732105	1	0.711812	0.002422	0.013256	0.002422	0.000000	0.051601	0.000000	0.104422	0.000000	0.000000	0.000000	1.000000	0.000000	0.000001	0.000000	0.999999	
378000	-71.434507	1	0.516034	0.030912	0.003214	0.030912	0.000000	0.031811	0.000000	0.066609	0.000000	0.000000	0.000000	1.000000	0.000000	0.000147	0.000000	0.999853	
379000	-69.993411	1	0.540315	0.023083	0.004489	0.023083	0.000000	0.069663	0.000000	0.079145	0.000000	0.000000	0.000000	1.000000	0.000000	0.000081	0.000000	0.999919	
380000	-67.781538	1	0.048073	0.004203	0.006600	0.004203	0.000000	0.054976	0.000000	0.089448	0.000000	0.000000	0.000000	1.000000	0.000000	0.000003	0.000000	0.999997	
381000	-67.102466	1	2.181597	0.000548	0.008778	0.000548	0.000000	0.025189	0.000000	0.077143	0.000000	0.000000	0.000000	1.000000	0.000000	0.000000	0.000000	1.000000	
382000	-67.922521	1	0.090206	0.003581	0.007092	0.003581	0.000000	0.051369	0.000000	0.096891	0.000000	0.000000	0.000000	1.000000	0.000000	0.000002	0.000000	0.999998	
383000	-67.752715	1	0.765108	0.000812	0.006138	0.000812	0.000000	0.009636	0.000000	0.064997	0.000000	0.000000	0.000000	1.000000	0.000000	0.000000	0.000000	1.000000	
384000	-68.087483	1	0.290742	0.006630	0.016692	0.006630	0.000000	0.031453	0.000000	0.073548	0.000000	0.000000	0.000000	1.000000	0.000000	0.000006	0.000000	0.999994	
385000	-67.599190	1	2.226091	0.003856	0.009566	0.003856	0.000000	0.031022	0.000000	0.087465	0.000000	0.000000	0.000000	1.000000	0.000000	0.000002	0.000000	0.999998	
386000	-69.539211	1	0.145846	0.004945	0.006689	0.004945	0.000000	0.054923	0.000000	0.126143	0.000000	0.000000	0.000000	1.000000	0.000000	0.000004	0.000000	0.999996	
387000	-70.219470	1	0.847421	0.003405	0.001155	0.003405	0.000000	0.035236	0.000000	0.120584	0.000000	0.000000	0.000000	1.000000	0.000000	0.000002	0.000000	0.999998	
388000	-68.521909	1	0.318262	0.005909	0.014126	0.005909	0.000000	0.109484	0.000000	0.048860	0.000000	0.000000	0.000000	1.000000	0.000000	0.000005	0.000000	0.999995	
389000	-67.965176	1	1.782304	0.009473	0.018063	0.009473	0.000000	0.040052	0.000000	0.062082	0.000000	0.000000	0.000000	1.000000	0.000000	0.000013	0.000000	0.999987	
390000	-68.234334	1	1.238502	0.006662	0.007754	0.006662	0.000000	0.070245	0.000000	0.103917	0.000000	0.000000	0.000000	1.000000	0.000000	0.000007	0.000000	0.999993	
391000	-67.286931	1	0.697091	0.004883	0.006453	0.004883	0.000000	0.069844	0.000000	0.073349	0.000000	0.000000	0.000000	1.000000	0.000000	0.000003	0.000000	0.999997	
392000	-68.414601	1	0.356344	0.006578	0.006379	0.006578	0.000000	0.099389	0.000000	0.047278	0.000000	0.000000	0.000000	1.000000	0.000000	0.000006	0.000000	0.999994	
393000	-71.073525	1	1.278220	0.010995	0.004532	0.010995	0.000000	0.132533	0.000000	0.032115	0.000000	0.000000	0.000001	0.999999	0.000000	0.000017	0.000000	0.999983	
394000	-69.348917	1	1.700922	0.015645	0.014403	0.015645	0.000000	0.030554	0.000000	0.050209	0.000000	0.000000	0.000000	1.000000	0.000000	0.000036	0.000000	0.999964	
395000	-69.279840	1	0.058584	0.014175	0.015244	0.014175	0.000000	0.036904	0.000000	0.074846	0.000000	0.000000	0.000000	1.000000	0.000000	0.000030	0.000000	0.999970	
396000	-72.892606	1	0.653947	0.019368	0.022089	0.019368	0.000000	0.151446	0.000000	0.144443	0.000000	0.000000	0.000001	0.999999	0.000000	0.000059	0.000000	0.999941	
397000	-67.992150	1	2.160542	0.006504	0.007017	0.006504	0.000000	0.065715	0.000000	0.051094	0.000000	0.000000	0.000000	1.000000	0.000000	0.000006	0.000000	0.999994	
398000	-67.314629	1	0.818164	0.000686	0.003382	0.000686	0.000000	0.041193	0.000000	0.058249	0.000000	0.000000	0.000000	1.000000	0.000000	0.000000	0.000000	1.000000	
399000	-69.567095	1	1.451611	0.003764	0.008386	0.003764	0.000000	0.025031	0.000000	0.126505	0.000000	0.000000	0.000000	1.000000	0.000000	0.000002	0.000000	0.999998	
400000	-67.108598	1	1.012667	0.001541	0.010557	0.001541	0.000000	0.030031	0.000000	0.058622	0.000000	0.000000	0.000000	1.000000	0.000000	0.000000	0.000000	1.000000	
401000	-68.886316	1	2.783245	0.014533	0.014311	0.014533	0.000000	0.101698	0.000000	0.082774	0.000000	0.000000	0.000000	1.000000	0.000000	0.000031	0.000000	0.999969	
402000	-66.674160	1	1.613053	0.000701	0.017239	0.000701	0.000000	0.081651	0.000000	0.068508	0.000000	0.000000	0.000000	1.000000	0.000000	0.000000	0.000000	1.000000	
403000	-69.064916	1	0.170595	0.011412	0.005345	0.011412	0.000000	0.080552	0.000000	0.046728	0.000000	0.000000	0.000000	1.000000	0.000000	0.000019	0.000000	0.999981	
404000	-68.157754	1	0.376624	0.006835	0.006761	0.006835	0.000000	0.055064	0.000000	0.097633	0.000000	0.000000	0.000000	1.000000	0.000000	0.000007	0.000000	0.999993	
405000	-71.198668	1	0.610214	0.017352	0.010904	0.017352	0.000000	0.168430	0.000000	0.048888	0.000000	0.000000	0.000002	0.999998	0.000000	0.000044	0.000000	0.999956	
406000	-67.958130	1	1.060343	0.009661	0.008127	0.009661	0.000000	0.085054	0.000000	0.066362	0.000000	0.000000	0.000000	1.000000	0.000000	0.000014	0.000000	0.999986	
407000	-67.555913	1	0.805138	0.005818	0.020198	0.005818	0.000000	0.055756	0.000000	0.076327	0.000000	0.000000	0.000000	1.000000	0.000000	0.000005	0.000000	0.999995	
408000	-69.108764	1	0.020436	0.012137	0.007974	0.012137	0.000000	0.105399	0.000000	0.058608	0.000000	0.000000	0.000000	1.000000	0.000000	0.000021	0.000000	0.999979	
409000	-69.397132	1	0.112402	0.016977	0.006865	0.016977	0.000000	0.059198	0.000000	0.087585	0.000000	0.000000	0.000000	1.000000	0.000000	0.000043	0.000000	0.999957	
410000	-67.912104	1	0.042411	0.002616	0.003612	0.002616	0.000000	0.054494	0.000000	0.049053	0.000000	0.000000	0.000000	1.000000	0.000000	0.000001	0.000000	0.999999	
411000	-70.240045	1	2.833112	0.008574	0.006920	0.008574	0.000000	0.000233	0.000000	0.109281	0.000000	0.000000	0.000000	1.000000	0.000000	0.000011	0.000000	0.999989	
412000	-70.575434	1	1.668683	0.024685	0.008693	0.024685	0.000000	0.037107	0.000000	0.049602	0.000000	0.000000	0.000000	1.000000	0.000000	0.000091	0.000000	0.999909	
413000	-69.418653	1	0.553330	0.014700	0.004916	0.014700	0.000000	0.015526	0.000000	0.067427	0.000000	0.000000	0.000000	1.000000	0.000000	0.000032	0.000000	0.999968	
414000	-68.418237	1	1.207241	0.001728	0.004071	0.001728	0.000000	0.042042	0.000000	0.039826	0.000000	0.000000	0.000000	1.000000	0.000000	0.000000	0.000000	1.000000	
415000	-67.912691	1	2.732904	0.004957	0.005921	0.004957	0.000000	0.064636	0.000000	0.090848	0.000000	0.000000	0.000000	1.000000	0.000000	0.000004	0.000000	0.999996	
416000	-67.854932	1	3.082944	0.002077	0.023715	0.002077	0.000000	0.042570	0.000000	0.104740	0.000000	0.000000	0.000000	1.000000	0.000000	0.000001	0.000000	0.999999	
417000	-68.922259	1	1.437515	0.012292	0.021794	0.012292	0.000000	0.036468	0.000000	0.050225	0.000000	0.000000	0.000000	1.000000	0.000000	0.000022	0.000000	0.999978	
418000	-74.108454	1	1.757943	0.044776	0.014419	0.044776	0.000000	0.160000	0.000000	0.090949	0.000000	0.000000	0.000001	0.999999	0.000000	0.000328	0.000000	0.999672	
419000	-68.190140	1	2.577573	0.007362	0.013740	0.007362	0.000000	0.030150	0.000000	0.092733	0.000000	0.000000	0.000000	1.000000	0.000000	0.000008	0.000000	0.999992	
420000	-68.536952	1	0.077148	0.011364	0.007996	0.011364	0.000000	0.035870	0.000000	0.073335	0.000000	0.000000	0.000000	1.000000	0.000000	0.000019	0.000000	0.999981	
421000	-67.474456	1	2.344892	0.003653	0.016917	0.003653	0.000000	0.051569	0.000000	0.050004	0.000000	0.000000	0.000000	1.000000	0.000000	0.000002	0.000000	0.999998	
422000	-67.529830	1	0.431200	0.004772	0.012196	0.004772	0.000000	0.045708	0.000000	0.056724	0.000000	0.000000	0.000000	1.000000	0.000000	0.000003	0.000000	0.999997	
423000	-69.015614	1	0.661844	0.009687	0.004058	0.009687	0.000000	0.104913	0.000000	0.101176	0.000000	0.000000	0.000000	1.000000	0.000000	0.000014	0.000000	0.999986	
424000	-69.415741	1	2.316996	0.004029	0.007501	0.004029	0.000000	0.106563	0.000000	0.129832	0.000000	0.000000	0.000000	1.000000	0.000000	0.000002	0.000000	0.999998	
425000	-69.364668	1	0.674894	0.007232	0.008309	0.007232	0.000000	0.123064	0.000000	0.120891	0.000000	0.000000	0.000001	0.999999	0.000000	0.000008	0.000000	0.999992	
426000	-68.633879	1	0.577052	0.002668	0.007535	0.002668	0.000000	0.030288	0.000000	0.115195	0.000000	0.000000	0.000000	1.000000	0.000000	0.000001	0.000000	0.999999	
427000	-67.765201	1	1.184493	0.001005	0.020190	0.001005	0.000000	0.075360	0.000000	0.040903	0.000000	0.000000	0.000000	1.000000	0.000000	0.000000	0.000000	1.000000	
428000	-68.569691	1	0.978646	0.014770	0.014224	0.014770	0.000000	0.058422	0.000000	0.061814	0.000000	0.000000	0.000000	1.000000	0.000000	0.000032	0.000000	0.999968	
429000	-67.667148	1	0.384904	0.004801	0.010122	0.004801	0.000000	0.024568	0.000000	0.066470	0.000000	0.000000	0.000000	1.000000	0.000000	0.000003	0.000000	0.999997	
430000	-67.432218	1	1.155610	0.004437	0.013288	0.004437	0.000000	0.105313	0.000000	0.078767	0.000000	0.000000	0.000000	1.000000	0.000000	0.000003	0.000000	0.999997	
431000	-70.624174	1	0.783580	0.012496	0.006501	0.012496	0.000000	0.022236	0.000000	0.035739	0.000000	0.000000	0.000000	1.000000	0.000000	0.000022	0.000000	0.999978	
432000	-68.823542	1	1.059348	0.004261	0.001027	0.004261	0.000000	0.071061	0.000000	0.054939	0.000000	0.000000	0.000000	1.000000	0.000000	0.000003	0.000000	0.999997	
433000	-68.896661	1	0.459687	0.011697	0.007521	0.011697	0.000000	0.111699	0.000000	0.092753	0.000000	0.000000	0.000000	1.000000	0.000000	0.000020	0.000000	0.999980	
434000	-67.335845	1	1.028823	0.002329	0.011976	0.002329	0.000000	0.023809	0.000000	0.083754	0.000000	0.000000	0.000000	1.000000	0.000000	0.000001	0.000000	0.999999	
435000	-68.313851	1	0.759946	0.002389	0.023180	0.002389	0.000000	0.147336	0.000000	0.074279	0.000000	0.000000	0.000001	0.999999	0.000000	0.000001	0.000000	0.999999	
436000	-72.204426	1	0.457858	0.025266	0.000878	0.025266	0.000000	0.015887	0.000000	0.081906	0.000000	0.000000	0.000000	1.000000	0.000000	0.000098	0.000000	0.999902	
437000	-68.713117	1	1.644871	0.005866	0.010985	0.005866	0.000000	0.161834	0.000000	0.080933	0.000000	0.000000	0.000001	0.999999	0.000000	0.000005	0.000000	0.999995	
438000	-69.652867	1	0.588159	0.009066	0.017233	0.009066	0.000000	0.000814	0.000000	0.097217	0.000000	0.000000	0.000000	1.000000	0.000000	0.000012	0.000000	0.999988	
439000	-67.560421	1	1.325367	0.005638	0.009697	0.005638	0.000000	0.031381	0.000000	0.062602	0.000000	0.000000	0.000000	1.000000	0.000000	0.000005	0.000000	0.999995	
440000	-69.020895	1	1.080554	0.003789	0.013582	0.003789	0.000000	0.185385	0.000000	0.075052	0.000000	0.000000	0.000002	0.999998	0.000000	0.000002	0.000000	0.999998	
441000	-67.069808	1	0.897321	0.002301	0.005377	0.002301	0.000000	0.061343	0.000000	0.079330	0.000000	0.000000	0.000000	1.000000	0.000000	0.000001	0.000000	0.999999	
442000	-67.402012	1	0.727417	0.003225	0.003734	0.003225	0.000000	0.074023	0.000000	0.063748	0.000000	0.000000	0.000000	1.000000	0.000000	0.000001	0.000000	0.999999	
443000	-68.109206	1	1.101492	0.001900	0.007732	0.001900	0.000000	0.105107	0.000000	0.041157	0.000000	0.000000	0.000000	1.000000	0.000000	0.000001	0.000000	0.999999	
444000	-68.955839	1	1.728665	0.008812	0.028136	0.008812	0.000000	0.010946	0.000000	0.084364	0.000000	0.000000	0.000000	1.000000	0.000000	0.000011	0.000000	0.999989	
445000	-69.351329	1	2.383215	0.007880	0.029108	0.007880	0.000000	0.031608	0.000000	0.039510	0.000000	0.000000	0.000000	1.000000	0.000000	0.000009	0.000000	0.999991	
446000	-67.235062	1	0.608686	0.002065	0.004648	0.002065	0.000000	0.055326	0.000000	0.056693	0.000000	0.000000	0.000000	1.000000	0.000000	0.000001	0.000000	0.999999	
447000	-69.935699	1	0.002931	0.007197	0.016151	0.007197	0.000000	0.135028	0.000000	0.047080	0.000000	0.000000	0.000001	0.999999	0.000000	0.000007	0.000000	0.999993	
448000	-67.754047	1	1.447234	0.004056	0.008873	0.004056	0.000000	0.081847	0.000000	0.046611	0.000000	0.000000	0.000000	1.000000	0.000000	0.000002	0.000000	0.999998	
449000	-69.958400	1	0.083133	0.020367	0.006186	0.020367	0.000000	0.060069	0.000000	0.089665	0.000000	0.000000	0.000000	1.000000	0.000000	0.000063	0.000000	0.999937	
450000	-68.609582	1	2.196210	0.009181	0.013604	0.009181	0.000000	0.103266	0.000000	0.101800	0.000000	0.000000	0.000000	1.000000	0.000000	0.000012	0.000000	0.999988	
451000	-68.946375	1	0.975134	0.014098	0.022242	0.014098	0.000000	0.029230	0.000000	0.074381	0.000000	0.000000	0.000000	1.000000	0.000000	0.000029	0.000000	0.999971	
452000	-68.620544	1	0.936234	0.009110	0.012705	0.009110	0.000000	0.015580	0.000000	0.058124	0.000000	0.000000	0.000000	1.000000	0.000000	0.000012	0.000000	0.999988	
453000	-67.553250	1	2.225241	0.003434	0.005242	0.003434	0.000000	0.092691	0.000000	0.071546	0.000000	0.000000	0.000000	1.000000	0.000000	0.000002	0.000000	0.999998	
454000	-68.556089	1	1.594777	0.008476	0.010797	0.008476	0.000000	0.065906	0.000000	0.107234	0.000000	0.000000	0.000000	1.000000	0.000000	0.000011	0.000000	0.999989	
455000	-67.701940	1	2.065584	0.003976	0.010122	0.003976	0.000000	0.017744	0.000000	0.067455	0.000000	0.000000	0.000000	1.000000	0.000000	0.000002	0.000000	0.999998	
456000	-69.218328	1	2.725843	0.006729	0.022448	0.006729	0.000000	0.162218	0.000000	0.057816	0.000000	0.000000	0.000001	0.999999	0.000000	0.000006	0.000000	0.999994	
457000	-69.360022	1	1.039318	0.008801	0.010099	0.008801	0.000000	0.155352	0.000000	0.053995	0.000000	0.000000	0.000001	0.999999	0.000000	0.000011	0.000000	0.999989	
458000	-69.251239	1	1.007547	0.014525	0.007365	0.014525	0.000000	0.128065	0.000000	0.078972	0.000000	0.000000	0.000001	0.999999	0.000000	0.000031	0.000000	0.999969	
459000	-67.977018	1	0.072222	0.002077	0.009666	0.002077	0.000000	0.066591	0.000000	0.043493	0.000000	0.000000	0.000000	1.000000	0.000000	0.000001	0.000000	0.999999	
460000	-67.122496	1	0.837612	0.003109	0.016891	0.003109	0.000000	0.040593	0.000000	0.068607	0.000000	0.000000	0.000000	1.000000	0.000000	0.000001	0.000000	0.999999	
461000	-69.929510	1	0.412189	0.003899	0.023144	0.003899	0.000000	0.025815	0.000000	0.121764	0.000000	0.000000	0.000000	1.000000	0.000000	0.000002	0.000000	0.999998	
462000	-73.143521	1	0.944366	0.040952	0.003706	0.040952	0.000000	0.033707	0.000000	0.051504	0.000000	0.000000	0.000000	1.000000	0.000000	0.000262	0.000000	0.999738	
463000	-68.556077	1	3.884787	0.005150	0.008597	0.005150	0.000000	0.014563	0.000000	0.089081	0.000000	0.000000	0.000000	1.000000	0.000000	0.000004	0.000000	0.999996	
464000	-68.015119	1	0.570825	0.003599	0.021019	0.003599	0.000000	0.112795	0.000000	0.058495	0.000000	0.000000	0.000000	1.000000	0.000000	0.000002	0.000000	0.999998	
465000	-67.750846	1	1.379862	0.000632	0.019659	0.000632	0.000000	0.061835	0.000000	0.110577	0.000000	0.000000	0.000000	1.000000	0.000000	0.000000	0.000000	1.000000	
466000	-67.053509	1	1.554933	0.001396	0.007963	0.001396	0.000000	0.071341	0.000000	0.089369	0.000000	0.000000	0.000000	1.000000	0.000000	0.000000	0.000000	1.000000	
467000	-67.956609	1	0.870909	0.007142	0.004063	0.007142	0.000000	0.061743	0.000000	0.058379	0.000000	0.000000	0.000000	1.000000	0.000000	0.000007	0.000000	0.999993	
468000	-68.207441	1	1.002495	0.007364	0.003199	0.007364	0.000000	0.044824	0.000000	0.059679	0.000000	0.000000	0.000000	1.000000	0.000000	0.000008	0.000000	0.999992	
469000	-69.237810	1	0.121129	0.013073	0.004550	0.013073	0.000000	0.077944	0.000000	0.049229	0.000000	0.000000	0.000000	1.000000	0.000000	0.000025	0.000000	0.999975	
470000	-67.744550	1	0.503826	0.004560	0.005010	0.004560	0.000000	0.059189	0.000000	0.050941	0.000000	0.000000	0.000000	1.000000	0.000000	0.000003	0.000000	0.999997	
471000	-68.183465	1	0.537804	0.010354	0.005823	0.010354	0.000000	0.039403	0.000000	0.067324	0.000000	0.000000	0.000000	1.000000	0.000000	0.000016	0.000000	0.999984	
472000	-68.143221	1	0.919502	0.005025	0.007706	0.005025	0.000000	0.132690	0.000000	0.061350	0.000000	0.000000	0.000001	0.999999	0.000000	0.000004	0.000000	0.999996	
473000	-69.155720	1	0.679357	0.009357	0.001957	0.009357	0.000000	0.020326	0.000000	0.066614	0.000000	0.000000	0.000000	1.000000	0.000000	0.000013	0.000000	0.999987	
474000	-69.841757	1	0.198203	0.020063	0.003736	0.020063	0.000000	0.081315	0.000000	0.076362	0.000000	0.000000	0.000000	1.000000	0.000000	0.000061	0.000000	0.999939	
475000	-68.766446	1	0.208907	0.007659	0.022124	0.007659	0.000000	0.028516	0.000000	0.069438	0.000000	0.000000	0.000000	1.000000	0.000000	0.000008	0.000000	0.999992	
476000	-67.898235	1	0.844832	0.003759	0.031822	0.003759	0.000000	0.059616	0.000000	0.079658	0.000000	0.000000	0.000000	1.000000	0.000000	0.000002	0.000000	0.999998	
477000	-68.198794	1	0.373961	0.006843	0.004992	0.006843	0.000000	0.065100	0.000000	0.048504	0.000000	0.000000	0.000000	1.000000	0.000000	0.000007	0.000000	0.999993	
478000	-70.183575	1	0.283923	0.013128	0.003687	0.013128	0.000000	0.022962	0.000000	0.043139	0.000000	0.000000	0.000000	1.000000	0.000000	0.000025	0.000000	0.999975	
479000	-69.987493	1	0.124561	0.020256	0.005543	0.020256	0.000000	0.024580	0.000000	0.064853	0.000000	0.000000	0.000000	1.000000	0.000000	0.000061	0.000000	0.999939	
480000	-68.359721	1	0.099331	0.007307	0.003932	0.007307	0.000000	0.102419	0.000000	0.068302	0.000000	0.000000	0.000000	1.000000	0.000000	0.000008	0.000000	0.999992	
481000	-68.697547	1	0.095368	0.004623	0.013700	0.004623	0.000000	0.024528	0.000000	0.099174	0.000000	0.000000	0.000000	1.000000	0.000000	0.000003	0.000000	0.999997	
482000	-70.846658	1	0.572052	0.010280	0.003350	0.010280	0.000000	0.023771	0.000000	0.126001	0.000000	0.000000	0.000000	1.000000	0.000000	0.000016	0.000000	0.999984	
483000	-67.244067	1	2.258205	0.001778	0.011637	0.001778	0.000000	0.068112	0.000000	0.095600	0.000000	0.000000	0.000000	1.000000	0.000000	0.000000	0.000000	1.000000	
484000	-68.058022	1	1.335511	0.011025	0.017041	0.011025	0.000000	0.052398	0.000000	0.077492	0.000000	0.000000	0.000000	1.000000	0.000000	0.000018	0.000000	0.999982	
485000	-69.583504	1	0.895408	0.000866	0.016765	0.000866	0.000000	0.216729	0.000000	0.088510	0.000000	0.000000	0.000003	0.999997	0.000000	0.000000	0.000000	1.000000	
486000	-69.951629	1	1.497920	0.004975	0.002343	0.004975	0.000000	0.069844	0.000000	0.031730	0.000000	0.000000	0.000000	1.000000	0.000000	0.000003	0.000000	0.999997	
487000	-68.695971	1	0.047396	0.005111	0.007413	0.005111	0.000000	0.067864	0.000000	0.109544	0.000000	0.000000	0.000000	1.000000	0.000000	0.000004	0.000000	0.999996	
488000	-66.900883	1	1.498170	0.002946	0.011686	0.002946	0.000000	0.049385	0.000000	0.071646	0.000000	0.000000	0.000000	1.000000	0.000000	0.000001	0.000000	0.999999	
489000	-69.527304	1	1.123621	0.017949	0.013594	0.017949	0.000000	0.056389	0.000000	0.046864	0.000000	0.000000	0.000000	1.000000	0.000000	0.000047	0.000000	0.999953	
490000	-67.830390	1	0.466153	0.005190	0.019734	0.005190	0.000000	0.036890	0.000000	0.077523	0.000000	0.000000	0.000000	1.000000	0.000000	0.000004	0.000000	0.999996	
491000	-69.228567	1	0.092097	0.004669	0.007402	0.004669	0.000000	0.168613	0.000000	0.087976	0.000000	0.000000	0.000002	0.999998	0.000000	0.000003	0.000000	0.999997	
492000	-70.391189	1	3.386650	0.014946	0.002107	0.014946	0.000000	0.041236	0.000000	0.092876	0.000000	0.000000	0.000000	1.000000	0.000000	0.000034	0.000000	0.999966	
493000	-68.457999	1	0.033586	0.006115	0.018038	0.006115	0.000000	0.081293	0.000000	0.075941	0.000000	0.000000	0.000000	1.000000	0.000000	0.000005	0.000000	0.999995	
494000	-69.340347	1	1.125283	0.016819	0.004310	0.016819	0.000000	0.094221	0.000000	0.066803	0.000000	0.000000	0.000000	1.000000	0.000000	0.000042	0.000000	0.999958	
495000	-69.585022	1	0.339560	0.017863	0.005388	0.017863	0.000000	0.108981	0.000000	0.074515	0.000000	0.000000	0.000000	1.000000	0.000000	0.000048	0.000000	0.999952	
496000	-68.880202	1	2.120612	0.009003	0.003797	0.009003	0.000000	0.020619	0.000000	0.078721	0.000000	0.000000	0.000000	1.000000	0.000000	0.000012	0.000000	0.999988	
497000	-68.159182	1	1.642589	0.008801	0.007488	0.008801	0.000000	0.026219	0.000000	0.074579	0.000000	0.000000	0.000000	1.000000	0.000000	0.000011	0.000000	0.999989	
498000	-70.104924	1	2.195615	0.020980	0.008958	0.020980	0.000000	0.058173	0.000000	0.046338	0.000000	0.000000	0.000000	1.000000	0.000000	0.000065	0.000000	0.999935	
499000	-68.471233	1	0.209499	0.007874	0.003882	0.007874	0.000000	0.020914	0.000000	0.069850	0.000000	0.000000	0.000000	1.000000	0.000000	0.000009	0.000000	0.999991	
500000	-68.780152	1	2.310909	0.005875	0.002929	0.005875	0.000000	0.018482	0.000000	0.079637	0.000000	0.000000	0.000000	1.000000	0.000000	0.000005	0.000000	0.999995	
501000	-68.263172	1	0.199998	0.004591	0.007966	0.004591	0.000000	0.023234	0.000000	0.050561	0.000000	0.000000	0.000000	1.000000	0.000000	0.000003	0.000000	0.999997	
502000	-68.002030	1	1.242985	0.009721	0.008984	0.009721	0.000000	0.035053	0.000000	0.068026	0.000000	0.000000	0.000000	1.000000	0.000000	0.000014	0.000000	0.999986	
503000	-67.726775	1	0.085611	0.004941	0.007617	0.004941	0.000000	0.084521	0.000000	0.079128	0.000000	0.000000	0.000000	1.000000	0.000000	0.000004	0.000000	0.999996	
504000	-68.298279	1	1.148563	0.002840	0.003987	0.002840	0.000000	0.042763	0.000000	0.105820	0.000000	0.000000	0.000000	1.000000	0.000000	0.000001	0.000000	0.999999	
505000	-67.812311	1	0.318206	0.005764	0.014994	0.005764	0.000000	0.033321	0.000000	0.072139	0.000000	0.000000	0.000000	1.000000	0.000000	0.000005	0.000000	0.999995	
506000	-67.967949	1	3.056200	0.004094	0.018123	0.004094	0.000000	0.131019	0.000000	0.086322	0.000000	0.000000	0.000001	0.999999	0.000000	0.000002	0.000000	0.999998	
507000	-68.171779	1	0.617284	0.001909	0.002482	0.001909	0.000000	0.078303	0.000000	0.102478	0.000000	0.000000	0.000000	1.000000	0.000000	0.000001	0.000000	0.999999	
508000	-68.539234	1	2.931671	0.007320	0.003564	0.007320	0.000000	0.082915	0.000000	0.059009	0.000000	0.000000	0.000000	1.000000	0.000000	0.000008	0.000000	0.999992	
509000	-69.912491	1	0.433008	0.009541	0.013471	0.009541	0.000000	0.109017	0.000000	0.124990	0.000000	0.000000	0.000000	1.000000	0.000000	0.000014	0.000000	0.999986	
510000	-69.095484	1	0.461251	0.003487	0.004689	0.003487	0.000000	0.096500	0.000000	0.033814	0.000000	0.000000	0.000000	1.000000	0.000000	0.000002	0.000000	0.999998	
511000	-70.724598	1	0.303579	0.026667	0.005175	0.026667	0.000000	0.038782	0.000000	0.056674	0.000000	0.000000	0.000000	1.000000	0.000000	0.000108	0.000000	0.999892	
512000	-70.153262	1	0.198661	0.002674	0.008510	0.002674	0.000000	0.219206	0.000000	0.090635	0.000000	0.000000	0.000004	0.999996	0.000000	0.000001	0.000000	0.999999	
513000	-70.993187	1	1.307368	0.019500	0.003459	0.019500	0.000000	0.140519	0.000000	0.054211	0.000000	0.000000	0.000001	0.999999	0.000000	0.000056	0.000000	0.999944	
514000	-68.615932	1	2.979993	0.011627	0.019540	0.011627	0.000000	0.110679	0.000000	0.082730	0.000000	0.000000	0.000000	1.000000	0.000000	0.000020	0.000000	0.999980	
515000	-70.355098	1	2.929305	0.021322	0.008653	0.021322	0.000000	0.014670	0.000000	0.076665	0.000000	0.000000	0.000000	1.000000	0.000000	0.000069	0.000000	0.999931	
516000	-68.870897	1	0.276360	0.001530	0.003157	0.001530	0.000000	0.069703	0.000000	0.120189	0.000000	0.000000	0.000000	1.000000	0.000000	0.000000	0.000000	1.000000	
517000	-67.221733	1	1.635176	0.000953	0.014956	0.000953	0.000000	0.080394	0.000000	0.099177	0.000000	0.000000	0.000000	1.000000	0.000000	0.000000	0.000000	1.000000	
518000	-70.609377	1	0.088022	0.017694	0.015266	0.017694	0.000000	0.091805	0.000000	0.042973	0.000000	0.000000	0.000000	1.000000	0.000000	0.000046	0.000000	0.999954	
519000	-71.161618	1	0.014543	0.019694	0.012620	0.019694	0.000000	0.063263	0.000000	0.036664	0.000000	0.000000	0.000000	1.000000	0.000000	0.000057	0.000000	0.999943	
520000	-68.178822	1	0.694974	0.002446	0.001986	0.002446	0.000000	0.022176	0.000000	0.078251	0.000000	0.000000	0.000000	1.000000	0.000000	0.000001	0.000000	0.999999	
521000	-67.560156	1	2.941814	0.005077	0.011024	0.005077	0.000000	0.071424	0.000000	0.087497	0.000000	0.000000	0.000000	1.000000	0.000000	0.000004	0.000000	0.999996	
522000	-67.198094	1	1.469697	0.003130	0.008504	0.003130	0.000000	0.049239	0.000000	0.056538	0.000000	0.000000	0.000000	1.000000	0.000000	0.000001	0.000000	0.999999	
523000	-68.117039	1	0.832802	0.006686	0.004471	0.006686	0.000000	0.035414	0.000000	0.087934	0.000000	0.000000	0.000000	1.000000	0.000000	0.000007	0.000000	0.999993	
524000	-69.263062	1	0.087953	0.014795	0.005618	0.014795	0.000000	0.083991	0.000000	0.087737	0.000000	0.000000	0.000000	1.000000	0.000000	0.000033	0.000000	0.999967	
525000	-67.453943	1	0.354006	0.000970	0.003253	0.000970	0.000000	0.026658	0.000000	0.071093	0.000000	0.000000	0.000000	1.000000	0.000000	0.000000	0.000000	1.000000	
526000	-68.308734	1	1.780810	0.008007	0.020730	0.008007	0.000000	0.022745	0.000000	0.056936	0.000000	0.000000	0.000000	1.000000	0.000000	0.000009	0.000000	0.999991	
527000	-67.498082	1	0.858718	0.006512	0.006807	0.006512	0.000000	0.061025	0.000000	0.076930	0.000000	0.000000	0.000000	1.000000	0.000000	0.000006	0.000000	0.999994	
528000	-71.554468	1	0.031791	0.024554	0.009146	0.024554	0.000000	0.117944	0.000000	0.046027	0.000000	0.000000	0.000001	0.999999	0.000000	0.000090	0.000000	0.999910	
529000	-70.024493	1	0.624554	0.017583	0.009200	0.017583	0.000000	0.009532	0.000000	0.088021	0.000000	0.000000	0.000000	1.000000	0.000000	0.000047	0.000000	0.999953	
530000	-67.104850	1	2.115989	0.003635	0.011831	0.003635	0.000000	0.077595	0.000000	0.078499	0.000000	0.000000	0.000000	1.000000	0.000000	0.000002	0.000000	0.999998	
531000	-69.887417	1	0.165334	0.003766	0.015256	0.003766	0.000000	0.061632	0.000000	0.028763	0.000000	0.000000	0.000000	1.000000	0.000000	0.000002	0.000000	0.999998	
532000	-69.870727	1	0.338942	0.017155	0.023522	0.017155	0.000000	0.051981	0.000000	0.056933	0.000000	0.000000	0.000000	1.000000	0.000000	0.000043	0.000000	0.999957	
533000	-70.123810	1	0.188148	0.008442	0.000340	0.008442	0.000000	0.066907	0.000000	0.068233	0.000000	0.000000	0.000000	1.000000	0.000000	0.000010	0.000000	0.999990	
534000	-69.945761	1	2.826998	0.017501	0.008798	0.017501	0.000000	0.134451	0.000000	0.080735	0.000000	0.000000	0.000001	0.999999	0.000000	0.000046	0.000000	0.999954	
535000	-67.657847	1	0.277882	0.004341	0.012525	0.004341	0.000000	0.058695	0.000000	0.089193	0.000000	0.000000	0.000000	1.000000	0.000000	0.000003	0.000000	0.999997	
536000	-69.046721	1	0.497576	0.015859	0.012795	0.015859	0.000000	0.099939	0.000000	0.068035	0.000000	0.000000	0.000000	1.000000	0.000000	0.000037	0.000000	0.999963	
537000	-68.709994	1	0.770230	0.004190	0.002730	0.004190	0.000000	0.017020	0.000000	0.053551	0.000000	0.000000	0.000000	1.000000	0.000000	0.000003	0.000000	0.999997	
538000	-68.680453	1	0.463145	0.011036	0.009368	0.011036	0.000000	0.028265	0.000000	0.054311	0.000000	0.000000	0.000000	1.000000	0.000000	0.000018	0.000000	0.999982	
539000	-69.503983	1	0.653343	0.011819	0.014647	0.011819	0.000000	0.099196	0.000000	0.113659	0.000000	0.000000	0.000000	1.000000	0.000000	0.000021	0.000000	0.999979	
540000	-67.781294	1	0.586293	0.003919	0.010965	0.003919	0.000000	0.031720	0.000000	0.050529	0.000000	0.000000	0.000000	1.000000	0.000000	0.000002	0.000000	0.999998	
541000	-70.299245	1	1.441967	0.025200	0.004972	0.025200	0.000000	0.079518	0.000000	0.073329	0.000000	0.000000	0.000000	1.000000	0.000000	0.000097	0.000000	0.999903	
542000	-70.343616	1	0.344632	0.017102	0.001049	0.017102	0.000000	0.050996	0.000000	0.059383	0.000000	0.000000	0.000000	1.000000	0.000000	0.000043	0.000000	0.999957	
543000	-73.350999	1	1.530357	0.026466	0.000589	0.026466	0.000000	0.070451	0.000000	0.112058	0.000000	0.000000	0.000000	1.000000	0.000000	0.000110	0.000000	0.999890	
544000	-67.172769	1	0.227803	0.001671	0.007719	0.001671	0.000000	0.035477	0.000000	0.078818	0.000000	0.000000	0.000000	1.000000	0.000000	0.000000	0.000000	1.000000	
545000	-67.954852	1	1.293983	0.001768	0.035126	0.001768	0.000000	0.026619	0.000000	0.059149	0.000000	0.000000	0.000000	1.000000	0.000000	0.000000	0.000000	1.000000	
546000	-68.402450	1	0.512215	0.002964	0.001678	0.002964	0.000000	0.023132	0.000000	0.061190	0.000000	0.000000	0.000000	1.000000	0.000000	0.000001	0.000000	0.999999	
547000	-66.773122	1	1.174342	0.002248	0.012600	0.002248	0.000000	0.064400	0.000000	0.072335	0.000000	0.000000	0.000000	1.000000	0.000000	0.000001	0.000000	0.999999	
548000	-67.751623	1	1.779223	0.009147	0.014134	0.009147	0.000000	0.060354	0.000000	0.077863	0.000000	0.000000	0.000000	1.000000	0.000000	0.000012	0.000000	0.999988	
549000	-67.186298	1	1.156781	0.002572	0.006445	0.002572	0.000000	0.069513	0.000000	0.056160	0.000000	0.000000	0.000000	1.000000	0.000000	0.000001	0.000000	0.999999	
550000	-67.721378	1	2.595560	0.001031	0.012260	0.001031	0.000000	0.114478	0.000000	0.048267	0.000000	0.000000	0.000001	0.999999	0.000000	0.000000	0.000000	1.000000	
551000	-67.586852	1	1.019830	0.006817	0.006465	0.006817	0.000000	0.055054	0.000000	0.077734	0.000000	0.000000	0.000000	1.000000	0.000000	0.000007	0.000000	0.999993	
552000	-67.379138	1	1.558660	0.001977	0.005500	0.001977	0.000000	0.063482	0.000000	0.052044	0.000000	0.000000	0.000000	1.000000	0.000000	0.000001	0.000000	0.999999	
553000	-69.717953	1	0.198589	0.019144	0.011167	0.019144	0.000000	0.032697	0.000000	0.081993	0.000000	0.000000	0.000000	1.000000	0.000000	0.000055	0.000000	0.999945	
554000	-69.828915	1	0.627625	0.007834	0.011529	0.007834	0.000000	0.163604	0.000000	0.115747	0.000000	0.000000	0.000001	0.999999	0.000000	0.000009	0.000000	0.999991	
555000	-70.856875	1	3.393568	0.019235	0.003236	0.019235	0.000000	0.016060	0.000000	0.063292	0.000000	0.000000	0.000000	1.000000	0.000000	0.000055	0.000000	0.999945	
556000	-68.212951	1	0.125061	0.003270	0.023251	0.003270	0.000000	0.070088	0.000000	0.070865	0.000000	0.000000	0.000000	1.000000	0.000000	0.000002	0.000000	0.999998	
557000	-67.957469	1	0.957149	0.000574	0.017493	0.000574	0.000000	0.068004	0.000000	0.114962	0.000000	0.000000	0.000000	1.000000	0.000000	0.000000	0.000000	1.000000	
558000	-67.285607	1	0.241588	0.000880	0.008074	0.000880	0.000000	0.089105	0.000000	0.090483	0.000000	0.000000	0.000000	1.000000	0.000000	0.000000	0.000000	1.000000	
559000	-67.371852	1	0.282404	0.001696	0.017345	0.001696	0.000000	0.037469	0.000000	0.071022	0.000000	0.000000	0.000000	1.000000	0.000000	0.000000	0.000000	1.000000	
560000	-69.883977	1	0.237991	0.017915	0.007724	0.017915	0.000000	0.123328	0.000000	0.082720	0.000000	0.000000	0.000001	0.999999	0.000000	0.000048	0.000000	0.999952	
561000	-69.398307	1	1.576491	0.009452	0.014511	0.009452	0.000000	0.167172	0.000000	0.090793	0.000000	0.000000	0.000002	0.999998	0.000000	0.000013	0.000000	0.999987	
562000	-67.845538	1	1.372354	0.002746	0.014972	0.002746	0.000000	0.142316	0.000000	0.080205	0.000000	0.000000	0.000001	0.999999	0.000000	0.000001	0.000000	0.999999	
563000	-67.732994	1	3.727633	0.000775	0.010836	0.000775	0.000000	0.080263	0.000000	0.105571	0.000000	0.000000	0.000000	1.000000	0.000000	0.000000	0.000000	1.000000	
564000	-67.670828	1	1.634501	0.004040	0.008245	0.004040	0.000000	0.057163	0.000000	0.047973	0.000000	0.000000	0.000000	1.000000	0.000000	0.000002	0.000000	0.999998	
565000	-69.795101	1	1.519057	0.009366	0.010953	0.009366	0.000000	0.186458	0.000000	0.081265	0.000000	0.000000	0.000002	0.999998	0.000000	0.000013	0.000000	0.999987	
566000	-68.052844	1	0.634756	0.000742	0.005504	0.000742	0.000000	0.006694	0.000000	0.061813	0.000000	0.000000	0.000000	1.000000	0.000000	0.000000	0.000000	1.000000	
567000	-67.489715	1	1.617189	0.007302	0.014771	0.007302	0.000000	0.049173	0.000000	0.068487	0.000000	0.000000	0.000000	1.000000	0.000000	0.000008	0.000000	0.999992	
568000	-68.199750	1	0.504656	0.003389	0.026288	0.003389	0.000000	0.062230	0.000000	0.049895	0.000000	0.000000	0.000000	1.000000	0.000000	0.000002	0.000000	0.999998	
569000	-68.398409	1	1.139142	0.009904	0.019588	0.009904	0.000000	0.022117	0.000000	0.069346	0.000000	0.000000	0.000000	1.000000	0.000000	0.000014	0.000000	0.999986	
570000	-68.853377	1	1.527351	0.010302	0.018773	0.010302	0.000000	0.088815	0.000000	0.106379	0.000000	0.000000	0.000000	1.000000	0.000000	0.000016	0.000000	0.999984	
571000	-68.781991	1	0.756594	0.013548	0.013681	0.013548	0.000000	0.104216	0.000000	0.061493	0.000000	0.000000	0.000000	1.000000	0.000000	0.000027	0.000000	0.999973	
572000	-69.374222	1	0.352196	0.003873	0.018510	0.003873	0.000000	0.019627	0.000000	0.040525	0.000000	0.000000	0.000000	1.000000	0.000000	0.000002	0.000000	0.999998	
573000	-70.129714	1	1.173211	0.011480	0.005549	0.011480	0.000000	0.060985	0.000000	0.125171	0.000000	0.000000	0.000000	1.000000	0.000000	0.000020	0.000000	0.999980	
574000	-71.301502	1	0.280966	0.006382	0.038953	0.006382	0.000000	0.003317	0.000000	0.057090	0.000000	0.000000	0.000000	1.000000	0.000000	0.000006	0.000000	0.999994	
575000	-67.217309	1	1.914234	0.003693	0.012476	0.003693	0.000000	0.078092	0.000000	0.056971	0.000000	0.000000	0.000000	1.000000	0.000000	0.000002	0.000000	0.999998	
576000	-68.544255	1	0.170919	0.010341	0.005236	0.010341	0.000000	0.086716	0.000000	0.058170	0.000000	0.000000	0.000000	1.000000	0.000000	0.000015	0.000000	0.999985	
577000	-70.088806	1	0.183710	0.010822	0.011170	0.010822	0.000000	0.174120	0.000000	0.079306	0.000000	0.000000	0.000002	0.999998	0.000000	0.000017	0.000000	0.999983	
578000	-68.221845	1	0.627256	0.007774	0.017240	0.007774	0.000000	0.042583	0.000000	0.092461	0.000000	0.000000	0.000000	1.000000	0.000000	0.000009	0.000000	0.999991	
579000	-67.776185	1	1.283032	0.003309	0.003723	0.003309	0.000000	0.033749	0.000000	0.084177	0.000000	0.000000	0.000000	1.000000	0.000000	0.000002	0.000000	0.999998	
580000	-70.606177	1	0.394698	0.003571	0.007130	0.003571	0.000000	0.025822	0.000000	0.027352	0.000000	0.000000	0.000000	1.000000	0.000000	0.000002	0.000000	0.999998	
581000	-68.089062	1	0.752772	0.004501	0.006485	0.004501	0.000000	0.091296	0.000000	0.104563	0.000000	0.000000	0.000000	1.000000	0.000000	0.000003	0.000000	0.999997	
582000	-68.942895	1	0.720884	0.017200	0.007286	0.017200	0.000000	0.055717	0.000000	0.077668	0.000000	0.000000	0.000000	1.000000	0.000000	0.000044	0.000000	0.999956	
583000	-69.738222	1	0.099459	0.016939	0.012942	0.016939	0.000000	0.106610	0.000000	0.069271	0.000000	0.000000	0.000000	1.000000	0.000000	0.000043	0.000000	0.999957	
584000	-68.479974	1	0.531423	0.000224	0.017946	0.000224	0.000000	0.113167	0.000000	0.038516	0.000000	0.000000	0.000000	1.000000	0.000000	0.000000	0.000000	1.000000	
585000	-68.084591	1	1.584897	0.005964	0.014601	0.005964	0.000000	0.015780	0.000000	0.084871	0.000000	0.000000	0.000000	1.000000	0.000000	0.000005	0.000000	0.999995	
586000	-68.031514	1	0.284543	0.007286	0.009668	0.007286	0.000000	0.082658	0.000000	0.089000	0.000000	0.000000	0.000000	1.000000	0.000000	0.000008	0.000000	0.999992	
587000	-69.668324	1	0.353122	0.004902	0.036724	0.004902	0.000000	0.056712	0.000000	0.046284	0.000000	0.000000	0.000000	1.000000	0.000000	0.000003	0.000000	0.999997	
588000	-68.204927	1	1.730521	0.003335	0.010546	0.003335	0.000000	0.018624	0.000000	0.048535	0.000000	0.000000	0.000000	1.000000	0.000000	0.000002	0.000000	0.999998	
589000	-69.909124	1	0.193276	0.018237	0.009822	0.018237	0.000000	0.014870	0.000000	0.070338	0.000000	0.000000	0.000000	1.000000	0.000000	0.000050	0.000000	0.999950	
590000	-68.310130	1	1.957636	0.010383	0.022843	0.010383	0.000000	0.030046	0.000000	0.063825	0.000000	0.000000	0.000000	1.000000	0.000000	0.000016	0.000000	0.999984	
591000	-67.902936	1	0.194969	0.004486	0.003795	0.004486	0.000000	0.096841	0.000000	0.079651	0.000000	0.000000	0.000000	1.000000	0.000000	0.000003	0.000000	0.999997	
592000	-68.084632	1	0.571763	0.006651	0.009693	0.006651	0.000000	0.055478	0.000000	0.046438	0.000000	0.000000	0.000000	1.000000	0.000000	0.000006	0.000000	0.999994	
593000	-67.518499	1	0.495447	0.000326	0.018527	0.000326	0.000000	0.042187	0.000000	0.048738	0.000000	0.000000	0.000000	1.000000	0.000000	0.000000	0.000000	1.000000	
594000	-68.083091	1	1.041260	0.006058	0.017373	0.006058	0.000000	0.045557	0.000000	0.046795	0.000000	0.000000	0.000000	1.000000	0.000000	0.000005	0.000000	0.999995	
595000	-67.294022	1	1.010161	0.002696	0.005051	0.002696	0.000000	0.093272	0.000000	0.067924	0.000000	0.000000	0.000000	1.000000	0.000000	0.000001	0.000000	0.999999	
596000	-68.953461	1	0.179404	0.005946	0.004903	0.005946	0.000000	0.073831	0.000000	0.037650	0.000000	0.000000	0.000000	1.000000	0.000000	0.000005	0.000000	0.999995	
597000	-68.685836	1	0.511050	0.014313	0.010234	0.014313	0.000000	0.049861	0.000000	0.057989	0.000000	0.000000	0.000000	1.000000	0.000000	0.000030	0.000000	0.999970	
598000	-69.808735	1	0.813079	0.011156	0.002214	0.011156	0.000000	0.017901	0.000000	0.094445	0.000000	0.000000	0.000000	1.000000	0.000000	0.000019	0.000000	0.999981	
599000	-67.596651	1	0.472562	0.003096	0.008745	0.003096	0.000000	0.070603	0.000000	0.046968	0.000000	0.000000	0.000000	1.000000	0.000000	0.000001	0.000000	0.999999	
600000	-69.228362	1	0.878048	0.017838	0.013038	0.017838	0.000000	0.043163	0.000000	0.055635	0.000000	0.000000	0.000000	1.000000	0.000000	0.000047	0.000000	0.999953	
601000	-67.299231	1	0.723380	0.001568	0.010516	0.001568	0.000000	0.063685	0.000000	0.047136	0.000000	0.000000	0.000000	1.000000	0.000000	0.000000	0.000000	1.000000	
602000	-68.618217	1	0.665779	0.011464	0.004530	0.011464	0.000000	0.041796	0.000000	0.056627	0.000000	0.000000	0.000000	1.000000	0.000000	0.000019	0.000000	0.999981	
603000	-72.212653	1	2.042214	0.022320	0.000479	0.022320	0.000000	0.089726	0.000000	0.082023	0.000000	0.000000	0.000000	1.000000	0.000000	0.000076	0.000000	0.999924	
604000	-70.665736	1	0.860178	0.021572	0.005647	0.021572	0.000000	0.006888	0.000000	0.072353	0.000000	0.000000	0.000000	1.000000	0.000000	0.000070	0.000000	0.999930	
605000	-68.140737	1	0.263696	0.003684	0.011108	0.003684	0.000000	0.059034	0.000000	0.105458	0.000000	0.000000	0.000000	1.000000	0.000000	0.000002	0.000000	0.999998	
606000	-68.740513	1	0.042989	0.011899	0.004579	0.011899	0.000000	0.084024	0.000000	0.068479	0.000000	0.000000	0.000000	1.000000	0.000000	0.000021	0.000000	0.999979	
607000	-69.594838	1	1.345679	0.019653	0.006264	0.019653	0.000000	0.083914	0.000000	0.086362	0.000000	0.000000	0.000000	1.000000	0.000000	0.000059	0.000000	0.999941	
608000	-70.985180	1	1.635311	0.003505	0.006262	0.003505	0.000000	0.043706	0.000000	0.150310	0.000000	0.000000	0.000000	1.000000	0.000000	0.000002	0.000000	0.999998	
609000	-67.588222	1	1.780019	0.005548	0.021604	0.005548	0.000000	0.097476	0.000000	0.078105	0.000000	0.000000	0.000000	1.000000	0.000000	0.000004	0.000000	0.999996	
610000	-69.090341	1	1.334116	0.007844	0.004681	0.007844	0.000000	0.080220	0.000000	0.038903	0.000000	0.000000	0.000000	1.000000	0.000000	0.000009	0.000000	0.999991	
611000	-68.930162	1	2.338367	0.005223	0.005556	0.005223	0.000000	0.004205	0.000000	0.087628	0.000000	0.000000	0.000000	1.000000	0.000000	0.000004	0.000000	0.999996	
612000	-68.049456	1	2.164881	0.001855	0.005121	0.001855	0.000000	0.020479	0.000000	0.092410	0.000000	0.000000	0.000000	1.000000	0.000000	0.000000	0.000000	1.000000	
613000	-67.139494	1	0.477711	0.000788	0.016085	0.000788	0.000000	0.035748	0.000000	0.082285	0.000000	0.000000	0.000000	1.000000	0.000000	0.000000	0.000000	1.000000	
614000	-69.177335	1	1.338602	0.008750	0.001448	0.008750	0.000000	0.085968	0.000000	0.058760	0.000000	0.000000	0.000000	1.000000	0.000000	0.000011	0.000000	0.999989	
615000	-67.544525	1	0.168514	0.004885	0.011388	0.004885	0.000000	0.053903	0.000000	0.065149	0.000000	0.000000	0.000000	1.000000	0.000000	0.000003	0.000000	0.999997	
616000	-67.331069	1	0.163115	0.003279	0.007204	0.003279	0.000000	0.077687	0.000000	0.064921	0.000000	0.000000	0.000000	1.000000	0.000000	0.000002	0.000000	0.999998	
617000	-69.904657	1	0.400274	0.014735	0.008659	0.014735	0.000000	0.015931	0.000000	0.049505	0.000000	0.000000	0.000000	1.000000	0.000000	0.000032	0.000000	0.999968	
618000	-71.412129	1	0.289610	0.033399	0.013066	0.033399	0.000000	0.045987	0.000000	0.075335	0.000000	0.000000	0.000000	1.000000	0.000000	0.000175	0.000000	0.999825	
619000	-67.308413	1	2.352604	0.003962	0.011486	0.003962	0.000000	0.071393	0.000000	0.055959	0.000000	0.000000	0.000000	1.000000	0.000000	0.000002	0.000000	0.999998	
620000	-70.083581	1	2.527293	0.007217	0.000782	0.007217	0.000000	0.100796	0.000000	0.090566	0.000000	0.000000	0.000000	1.000000	0.000000	0.000008	0.000000	0.999992	
621000	-68.302288	1	0.077663	0.007316	0.003573	0.007316	0.000000	0.045534	0.000000	0.085162	0.000000	0.000000	0.000000	1.000000	0.000000	0.000008	0.000000	0.999992	
622000	-69.997124	1	0.686814	0.016526	0.004144	0.016526	0.000000	0.037020	0.000000	0.045313	0.000000	0.000000	0.000000	1.000000	0.000000	0.000040	0.000000	0.999960	
623000	-68.724285	1	0.709380	0.006166	0.011290	0.006166	0.000000	0.008210	0.000000	0.056657	0.000000	0.000000	0.000000	1.000000	0.000000	0.000005	0.000000	0.999995	
624000	-70.994985	1	0.388855	0.024968	0.004565	0.024968	0.000000	0.021175	0.000000	0.091216	0.000000	0.000000	0.000000	1.000000	0.000000	0.000096	0.000000	0.999904	
625000	-68.077504	1	0.417758	0.003248	0.018211	0.003248	0.000000	0.023618	0.000000	0.054217	0.000000	0.000000	0.000000	1.000000	0.000000	0.000001	0.000000	0.999999	
626000	-69.188820	1	1.331491	0.012150	0.004617	0.012150	0.000000	0.083484	0.000000	0.101396	0.000000	0.000000	0.000000	1.000000	0.000000	0.000022	0.000000	0.999978	
627000	-68.692844	1	0.606168	0.009307	0.002915	0.009307	0.000000	0.071605	0.000000	0.051617	0.000000	0.000000	0.000000	1.000000	0.000000	0.000012	0.000000	0.999988	
628000	-72.355277	1	0.099844	0.028659	0.004452	0.028659	0.000000	0.121289	0.000000	0.043604	0.000000	0.000000	0.000001	0.999999	0.000000	0.000124	0.000000	0.999876	
629000	-68.746674	1	1.018856	0.007085	0.003095	0.007085	0.000000	0.117823	0.000000	0.057324	0.000000	0.000000	0.000001	0.999999	0.000000	0.000007	0.000000	0.999993	
630000	-68.858058	1	0.887662	0.001996	0.023499	0.001996	0.000000	0.165531	0.000000	0.097904	0.000000	0.000000	0.000002	0.999998	0.000000	0.000001	0.000000	0.999999	
631000	-67.903007	1	0.551126	0.007195	0.003614	0.007195	0.000000	0.071245	0.000000	0.070083	0.000000	0.000000	0.000000	1.000000	0.000000	0.000007	0.000000	0.999993	
632000	-67.860096	1	0.055727	0.003148	0.005016	0.003148	0.000000	0.106343	0.000000	0.081450	0.000000	0.000000	0.000000	1.000000	0.000000	0.000001	0.000000	0.999999	
633000	-69.431764	1	0.438602	0.003647	0.005761	0.003647	0.000000	0.077613	0.000000	0.029235	0.000000	0.000000	0.000000	1.000000	0.000000	0.000002	0.000000	0.999998	
634000	-69.317153	1	0.691262	0.010871	0.016124	0.010871	0.000000	0.078518	0.000000	0.038594	0.000000	0.000000	0.000000	1.000000	0.000000	0.000017	0.000000	0.999983	
635000	-68.799769	1	0.992608	0.010864	0.023452	0.010864	0.000000	0.054977	0.000000	0.096920	0.000000	0.000000	0.000000	1.000000	0.000000	0.000017	0.000000	0.999983	
636000	-69.149066	1	0.914087	0.010400	0.029106	0.010400	0.000000	0.038113	0.000000	0.095433	0.000000	0.000000	0.000000	1.000000	0.000000	0.000016	0.000000	0.999984	
637000	-68.492428	1	2.330311	0.008309	0.041530	0.008309	0.000000	0.036076	0.000000	0.077008	0.000000	0.000000	0.000000	1.000000	0.000000	0.000010	0.000000	0.999990	
638000	-73.954293	1	0.625571	0.014918	0.007578	0.014918	0.000000	0.265201	0.000000	0.053403	0.000000	0.000000	0.000006	0.999994	0.000000	0.000032	0.000000	0.999968	
639000	-68.314295	1	0.113961	0.008198	0.007633	0.008198	0.000000	0.096727	0.000000	0.082535	0.000000	0.000000	0.000000	1.000000	0.000000	0.000010	0.000000	0.999990	
640000	-66.915773	1	1.163411	0.003025	0.011364	0.003025	0.000000	0.067691	0.000000	0.064419	0.000000	0.000000	0.000000	1.000000	0.000000	0.000001	0.000000	0.999999	
641000	-67.379972	1	0.707255	0.002026	0.004525	0.002026	0.000000	0.034507	0.000000	0.058857	0.000000	0.000000	0.000000	1.000000	0.000000	0.000001	0.000000	0.999999	
642000	-69.525698	1	2.613794	0.011023	0.005631	0.011023	0.000000	0.006540	0.000000	0.071570	0.000000	0.000000	0.000000	1.000000	0.000000	0.000018	0.000000	0.999982	
643000	-68.936453	1	1.460679	0.002367	0.001260	0.002367	0.000000	0.069142	0.000000	0.044929	0.000000	0.000000	0.000000	1.000000	0.000000	0.000001	0.000000	0.999999	
644000	-68.925054	1	1.992509	0.009225	0.008736	0.009225	0.000000	0.016708	0.000000	0.095143	0.000000	0.000000	0.000000	1.000000	0.000000	0.000013	0.000000	0.999987	
645000	-69.281289	1	0.454889	0.018699	0.011343	0.018699	0.000000	0.087745	0.000000	0.070185	0.000000	0.000000	0.000000	1.000000	0.000000	0.000052	0.000000	0.999948	
646000	-70.308980	1	0.410887	0.004058	0.031482	0.004058	0.000000	0.166233	0.000000	0.104451	0.000000	0.000000	0.000002	0.999998	0.000000	0.000002	0.000000	0.999998	
647000	-72.224405	1	1.973548	0.030526	0.018854	0.030526	0.000000	0.001102	0.000000	0.064778	0.000000	0.000000	0.000000	1.000000	0.000000	0.000144	0.000000	0.999856	
648000	-67.531193	1	0.424319	0.002181	0.007651	0.002181	0.000000	0.105951	0.000000	0.054521	0.000000	0.000000	0.000000	1.000000	0.000000	0.000001	0.000000	0.999999	
649000	-67.820935	1	1.179477	0.008130	0.010878	0.008130	0.000000	0.031473	0.000000	0.066310	0.000000	0.000000	0.000000	1.000000	0.000000	0.000010	0.000000	0.999990	
650000	-74.875861	1	0.538906	0.027439	0.009135	0.027439	0.000000	0.063201	0.000000	0.017768	0.000000	0.000000	0.000000	1.000000	0.000000	0.000113	0.000000	0.999887	
651000	-68.157626	1	1.703105	0.002962	0.002399	0.002962	0.000000	0.026842	0.000000	0.065313	0.000000	0.000000	0.000000	1.000000	0.000000	0.000001	0.000000	0.999999	
652000	-68.635431	1	0.900713	0.013132	0.007450	0.013132	0.000000	0.084864	0.000000	0.087758	0.000000	0.000000	0.000000	1.000000	0.000000	0.000026	0.000000	0.999974	
653000	-68.527279	1	2.793846	0.005454	0.002013	0.005454	0.000000	0.064105	0.000000	0.072713	0.000000	0.000000	0.000000	1.000000	0.000000	0.000004	0.000000	0.999996	
654000	-69.219058	1	0.119064	0.015774	0.013327	0.015774	0.000000	0.073047	0.000000	0.066135	0.000000	0.000000	0.000000	1.000000	0.000000	0.000037	0.000000	0.999963	
655000	-67.694350	1	0.129093	0.002039	0.005636	0.002039	0.000000	0.112717	0.000000	0.063068	0.000000	0.000000	0.000000	1.000000	0.000000	0.000001	0.000000	0.999999	
656000	-69.391574	1	0.551928	0.018926	0.006710	0.018926	0.000000	0.093063	0.000000	0.077370	0.000000	0.000000	0.000000	1.000000	0.000000	0.000054	0.000000	0.999946	
657000	-67.859217	1	1.858968	0.002878	0.025939	0.002878	0.000000	0.018526	0.000000	0.087135	0.000000	0.000000	0.000000	1.000000	0.000000	0.000001	0.000000	0.999999	
658000	-66.952967	1	0.358239	0.001537	0.007315	0.001537	0.000000	0.042748	0.000000	0.065890	0.000000	0.000000	0.000000	1.000000	0.000000	0.000000	0.000000	1.000000	
659000	-67.704825	1	1.351601	0.001790	0.004431	0.001790	0.000000	0.025127	0.000000	0.086959	0.000000	0.000000	0.000000	1.000000	0.000000	0.000000	0.000000	1.000000	
660000	-69.521817	1	0.887609	0.021121	0.017367	0.021121	0.000000	0.056773	0.000000	0.062832	0.000000	0.000000	0.000000	1.000000	0.000000	0.000067	0.000000	0.999933	
661000	-67.966822	1	0.657671	0.007236	0.003391	0.007236	0.000000	0.074752	0.000000	0.069163	0.000000	0.000000	0.000000	1.000000	0.000000	0.000008	0.000000	0.999992	
662000	-67.054037	1	1.088927	0.002043	0.005560	0.002043	0.000000	0.065308	0.000000	0.061104	0.000000	0.000000	0.000000	1.000000	0.000000	0.000001	0.000000	0.999999	
663000	-67.313217	1	0.509580	0.004249	0.011849	0.004249	0.000000	0.071407	0.000000	0.083376	0.000000	0.000000	0.000000	1.000000	0.000000	0.000003	0.000000	0.999997	
664000	-67.823765	1	0.202180	0.002211	0.015812	0.002211	0.000000	0.019538	0.000000	0.071411	0.000000	0.000000	0.000000	1.000000	0.000000	0.000001	0.000000	0.999999	
665000	-71.185391	1	2.005263	0.010501	0.031528	0.010501	0.000000	0.050382	0.000000	0.026130	0.000000	0.000000	0.000000	1.000000	0.000000	0.000016	0.000000	0.999984	
666000	-67.080970	1	2.762434	0.001778	0.007508	0.001778	0.000000	0.053012	0.000000	0.064179	0.000000	0.000000	0.000000	1.000000	0.000000	0.000000	0.000000	1.000000	
667000	-68.795349	1	1.455192	0.002922	0.002184	0.002922	0.000000	0.009765	0.000000	0.066667	0.000000	0.000000	0.000000	1.000000	0.000000	0.000001	0.000000	0.999999	
668000	-69.147495	1	0.519305	0.011701	0.011268	0.011701	0.000000	0.057305	0.000000	0.108020	0.000000	0.000000	0.000000	1.000000	0.000000	0.000021	0.000000	0.999979	
669000	-68.056898	1	0.139196	0.002448	0.012279	0.002448	0.000000	0.121978	0.000000	0.086933	0.000000	0.000000	0.000001	0.999999	0.000000	0.000001	0.000000	0.999999	
670000	-67.970583	1	0.560891	0.003158	0.003600	0.003158	0.000000	0.024301	0.000000	0.056486	0.000000	0.000000	0.000000	1.000000	0.000000	0.000001	0.000000	0.999999	
671000	-67.890280	1	1.733410	0.003961	0.010167	0.003961	0.000000	0.135055	0.000000	0.071938	0.000000	0.000000	0.000001	0.999999	0.000000	0.000002	0.000000	0.999998	
672000	-67.640781	1	1.441358	0.003607	0.004781	0.003607	0.000000	0.100642	0.000000	0.063818	0.000000	0.000000	0.000000	1.000000	0.000000	0.000002	0.000000	0.999998	
673000	-68.162558	1	0.405367	0.001382	0.007450	0.001382	0.000000	0.069323	0.000000	0.115623	0.000000	0.000000	0.000000	1.000000	0.000000	0.000000	0.000000	1.000000	
674000	-68.250712	1	1.648316	0.005780	0.007747	0.005780	0.000000	0.136616	0.000000	0.075467	0.000000	0.000000	0.000001	0.999999	0.000000	0.000005	0.000000	0.999995	
675000	-70.503471	1	1.675744	0.009692	0.006524	0.009692	0.000000	0.195561	0.000000	0.064100	0.000000	0.000000	0.000003	0.999997	0.000000	0.000014	0.000000	0.999986	
676000	-67.861231	1	4.797012	0.002633	0.014432	0.002633	0.000000	0.111831	0.000000	0.093502	0.000000	0.000000	0.000000	1.000000	0.000000	0.000001	0.000000	0.999999	
677000	-67.794895	1	0.414582	0.003914	0.005111	0.003914	0.000000	0.103406	0.000000	0.056510	0.000000	0.000000	0.000000	1.000000	0.000000	0.000002	0.000000	0.999998	
678000	-71.090837	1	0.461459	0.022255	0.003008	0.022255	0.000000	0.007877	0.000000	0.080277	0.000000	0.000000	0.000000	1.000000	0.000000	0.000076	0.000000	0.999924	
679000	-68.014890	1	0.678076	0.003972	0.009992	0.003972	0.000000	0.139096	0.000000	0.083026	0.000000	0.000000	0.000001	0.999999	0.000000	0.000002	0.000000	0.999998	
680000	-68.138868	1	0.263419	0.004872	0.004271	0.004872	0.000000	0.120062	0.000000	0.071793	0.000000	0.000000	0.000001	0.999999	0.000000	0.000003	0.000000	0.999997	
681000	-70.266269	1	1.084062	0.015687	0.030140	0.015687	0.000000	0.136251	0.000000	0.058946	0.000000	0.000000	0.000001	0.999999	0.000000	0.000036	0.000000	0.999964	
682000	-70.196109	1	0.008069	0.011580	0.001253	0.011580	0.000000	0.115304	0.000000	0.055592	0.000000	0.000000	0.000001	0.999999	0.000000	0.000019	0.000000	0.999981	
683000	-68.174338	1	0.501206	0.001445	0.005410	0.001445	0.000000	0.017269	0.000000	0.048809	0.000000	0.000000	0.000000	1.000000	0.000000	0.000000	0.000000	1.000000	
684000	-67.062544	1	0.574456	0.001764	0.008812	0.001764	0.000000	0.029050	0.000000	0.070546	0.000000	0.000000	0.000000	1.000000	0.000000	0.000000	0.000000	1.000000	
685000	-68.521915	1	0.625699	0.004939	0.026924	0.004939	0.000000	0.061940	0.000000	0.046125	0.000000	0.000000	0.000000	1.000000	0.000000	0.000003	0.000000	0.999997	
686000	-70.789841	1	0.710354	0.004453	0.005689	0.004453	0.000000	0.125046	0.000000	0.025519	0.000000	0.000000	0.000001	0.999999	0.000000	0.000003	0.000000	0.999997	
687000	-68.044904	1	0.246575	0.003425	0.008180	0.003425	0.000000	0.059929	0.000000	0.042611	0.000000	0.000000	0.000000	1.000000	0.000000	0.000002	0.000000	0.999998	
688000	-67.954755	1	0.531238	0.009233	0.006298	0.009233	0.000000	0.079653	0.000000	0.073333	0.000000	0.000000	0.000000	1.000000	0.000000	0.000012	0.000000	0.999988	
689000	-70.812273	1	1.324560	0.016065	0.012746	0.016065	0.000000	0.047819	0.000000	0.128209	0.000000	0.000000	0.000000	1.000000	0.000000	0.000040	0.000000	0.999960	
690000	-68.495347	1	1.474582	0.000323	0.003882	0.000323	0.000000	0.095575	0.000000	0.117604	0.000000	0.000000	0.000000	1.000000	0.000000	0.000000	0.000000	1.000000	
691000	-68.224678	1	0.009056	0.006716	0.004748	0.006716	0.000000	0.086239	0.000000	0.056937	0.000000	0.000000	0.000000	1.000000	0.000000	0.000006	0.000000	0.999994	
692000	-67.427771	1	1.531448	0.004592	0.009026	0.004592	0.000000	0.065240	0.000000	0.089443	0.000000	0.000000	0.000000	1.000000	0.000000	0.000003	0.000000	0.999997	
693000	-68.383773	1	0.218727	0.006749	0.008260	0.006749	0.000000	0.013690	0.000000	0.066967	0.000000	0.000000	0.000000	1.000000	0.000000	0.000007	0.000000	0.999993	
694000	-69.977335	1	0.372656	0.003486	0.032399	0.003486	0.000000	0.026030	0.000000	0.041084	0.000000	0.000000	0.000000	1.000000	0.000000	0.000002	0.000000	0.999998	
695000	-67.328858	1	1.482188	0.000884	0.007751	0.000884	0.000000	0.046948	0.000000	0.097766	0.000000	0.000000	0.000000	1.000000	0.000000	0.000000	0.000000	1.000000	
696000	-69.343073	1	0.659326	0.004388	0.023877	0.004388	0.000000	0.171912	0.000000	0.089696	0.000000	0.000000	0.000002	0.999998	0.000000	0.000003	0.000000	0.999997	
697000	-68.793402	1	0.178834	0.011513	0.005680	0.011513	0.000000	0.100830	0.000000	0.082652	0.000000	0.000000	0.000000	1.000000	0.000000	0.000020	0.000000	0.999980	
698000	-68.101555	1	0.670677	0.007429	0.017479	0.007429	0.000000	0.079773	0.000000	0.051918	0.000000	0.000000	0.000000	1.000000	0.000000	0.000008	0.000000	0.999992	
699000	-70.478925	1	0.124805	0.012218	0.003253	0.012218	0.000000	0.062327	0.000000	0.121265	0.000000	0.000000	0.000000	1.000000	0.000000	0.000023	0.000000	0.999977	
700000	-66.899314	1	1.511914	0.002746	0.010310	0.002746	0.000000	0.072073	0.000000	0.074615	0.000000	0.000000	0.000000	1.000000	0.000000	0.000001	0.000000	0.999999	
701000	-71.820155	1	1.272688	0.023072	0.023505	0.023072	0.000000	0.037361	0.000000	0.034427	0.000000	0.000000	0.000000	1.000000	0.000000	0.000079	0.000000	0.999921	
702000	-69.436992	1	1.683250	0.017083	0.008702	0.017083	0.000000	0.115112	0.000000	0.083725	0.000000	0.000000	0.000001	0.999999	0.000000	0.000044	0.000000	0.999956	
703000	-67.582151	1	0.286477	0.003620	0.003848	0.003620	0.000000	0.086943	0.000000	0.065346	0.000000	0.000000	0.000000	1.000000	0.000000	0.000002	0.000000	0.999998	
704000	-68.737029	1	2.578354	0.004058	0.001499	0.004058	0.000000	0.093419	0.000000	0.069504	0.000000	0.000000	0.000000	1.000000	0.000000	0.000002	0.000000	0.999998	
705000	-69.131697	1	1.908720	0.018208	0.010726	0.018208	0.000000	0.060779	0.000000	0.058178	0.000000	0.000000	0.000000	1.000000	0.000000	0.000049	0.000000	0.999951	
706000	-69.564874	1	0.589772	0.018766	0.010189	0.018766	0.000000	0.096680	0.000000	0.090850	0.000000	0.000000	0.000000	1.000000	0.000000	0.000053	0.000000	0.999947	
707000	-67.229447	1	1.827967	0.004198	0.020273	0.004198	0.000000	0.055881	0.000000	0.059627	0.000000	0.000000	0.000000	1.000000	0.000000	0.000003	0.000000	0.999997	
708000	-68.230273	1	1.382907	0.003878	0.002826	0.003878	0.000000	0.052030	0.000000	0.049228	0.000000	0.000000	0.000000	1.000000	0.000000	0.000002	0.000000	0.999998	
709000	-69.478785	1	0.210238	0.017719	0.013790	0.017719	0.000000	0.045069	0.000000	0.081424	0.000000	0.000000	0.000000	1.000000	0.000000	0.000047	0.000000	0.999953	
710000	-68.381885	1	1.466056	0.006141	0.011640	0.006141	0.000000	0.063565	0.000000	0.039897	0.000000	0.000000	0.000000	1.000000	0.000000	0.000005	0.000000	0.999995	
711000	-70.557978	1	0.291928	0.012348	0.012524	0.012348	0.000000	0.185046	0.000000	0.090779	0.000000	0.000000	0.000002	0.999998	0.000000	0.000023	0.000000	0.999977	
712000	-67.898636	1	0.612986	0.009761	0.011103	0.009761	0.000000	0.048222	0.000000	0.073403	0.000000	0.000000	0.000000	1.000000	0.000000	0.000014	0.000000	0.999986	
713000	-68.452581	1	0.177833	0.003896	0.004575	0.003896	0.000000	0.128080	0.000000	0.093518	0.000000	0.000000	0.000001	0.999999	0.000000	0.000002	0.000000	0.999998	
714000	-72.023474	1	0.537717	0.018755	0.001019	0.018755	0.000000	0.115240	0.000000	0.040195	0.000000	0.000000	0.000001	0.999999	0.000000	0.000051	0.000000	0.999949	
715000	-67.971541	1	1.279996	0.000478	0.006975	0.000478	0.000000	0.121289	0.000000	0.045550	0.000000	0.000000	0.000001	0.999999	0.000000	0.000000	0.000000	1.000000	
716000	-67.036787	1	1.930576	0.002338	0.014296	0.002338	0.000000	0.049416	0.000000	0.086339	0.000000	0.000000	0.000000	1.000000	0.000000	0.000001	0.000000	0.999999	
717000	-68.259064	1	0.332940	0.008105	0.012516	0.008105	0.000000	0.066391	0.000000	0.049974	0.000000	0.000000	0.000000	1.000000	0.000000	0.000009	0.000000	0.999991	
718000	-68.048013	1	2.418589	0.003666	0.010584	0.003666	0.000000	0.128012	0.000000	0.055890	0.000000	0.000000	0.000001	0.999999	0.000000	0.000002	0.000000	0.999998	
719000	-72.707228	1	0.028093	0.035910	0.004654	0.035910	0.000000	0.121548	0.000000	0.086023	0.000000	0.000000	0.000001	0.999999	0.000000	0.000205	0.000000	0.999795	
720000	-67.453187	1	3.793275	0.003854	0.035245	0.003854	0.000000	0.042506	0.000000	0.073991	0.000000	0.000000	0.000000	1.000000	0.000000	0.000002	0.000000	0.999998	
721000	-68.070389	1	0.127332	0.001922	0.005017	0.001922	0.000000	0.034258	0.000000	0.045438	0.000000	0.000000	0.000000	1.000000	0.000000	0.000001	0.000000	0.999999	
722000	-67.725885	1	1.570906	0.004024	0.013054	0.004024	0.000000	0.023006	0.000000	0.055459	0.000000	0.000000	0.000000	1.000000	0.000000	0.000002	0.000000	0.999998	
723000	-69.770998	1	0.763146	0.006785	0.001277	0.006785	0.000000	0.097864	0.000000	0.042316	0.000000	0.000000	0.000000	1.000000	0.000000	0.000007	0.000000	0.999993	
724000	-68.065849	1	1.062517	0.008482	0.019790	0.008482	0.000000	0.078905	0.000000	0.088554	0.000000	0.000000	0.000000	1.000000	0.000000	0.000011	0.000000	0.999989	
725000	-66.698102	1	1.361319	0.001024	0.010086	0.001024	0.000000	0.050355	0.000000	0.077463	0.000000	0.000000	0.000000	1.000000	0.000000	0.000000	0.000000	1.000000	
726000	-69.106354	1	0.637119	0.014146	0.006773	0.014146	0.000000	0.029231	0.000000	0.054160	0.000000	0.000000	0.000000	1.000000	0.000000	0.000029	0.000000	0.999971	
727000	-70.751470	1	2.055269	0.012257	0.012039	0.012257	0.000000	0.032826	0.000000	0.130647	0.000000	0.000000	0.000000	1.000000	0.000000	0.000023	0.000000	0.999977	
728000	-70.239197	1	0.475360	0.004653	0.013146	0.004653	0.000000	0.073729	0.000000	0.143277	0.000000	0.000000	0.000000	1.000000	0.000000	0.000003	0.000000	0.999997	
729000	-67.229834	1	1.741517	0.002171	0.006201	0.002171	0.000000	0.038526	0.000000	0.080099	0.000000	0.000000	0.000000	1.000000	0.000000	0.000001	0.000000	0.999999	
730000	-69.862809	1	0.065585	0.007351	0.006057	0.007351	0.000000	0.179386	0.000000	0.072419	0.000000	0.000000	0.000002	0.999998	0.000000	0.000008	0.000000	0.999992	
731000	-67.084726	1	0.289103	0.000674	0.013129	0.000674	0.000000	0.086706	0.000000	0.079826	0.000000	0.000000	0.000000	1.000000	0.000000	0.000000	0.000000	1.000000	
732000	-69.604274	1	0.471204	0.006003	0.032729	0.006003	0.000000	0.061654	0.000000	0.041135	0.000000	0.000000	0.000000	1.000000	0.000000	0.000005	0.000000	0.999995	
733000	-71.278167	1	1.650255	0.031833	0.031277	0.031833	0.000000	0.051584	0.000000	0.068597	0.000000	0.000000	0.000000	1.000000	0.000000	0.000158	0.000000	0.999842	
734000	-69.458783	1	1.305675	0.006422	0.003145	0.006422	0.000000	0.001686	0.000000	0.090715	0.000000	0.000000	0.000000	1.000000	0.000000	0.000006	0.000000	0.999994	
735000	-69.581693	1	0.440129	0.018358	0.004297	0.018358	0.000000	0.059584	0.000000	0.054127	0.000000	0.000000	0.000000	1.000000	0.000000	0.000050	0.000000	0.999950	
736000	-67.482879	1	1.249660	0.005589	0.016929	0.005589	0.000000	0.032665	0.000000	0.070004	0.000000	0.000000	0.000000	1.000000	0.000000	0.000004	0.000000	0.999996	
737000	-67.076832	1	0.713559	0.002967	0.012404	0.002967	0.000000	0.084875	0.000000	0.078997	0.000000	0.000000	0.000000	1.000000	0.000000	0.000001	0.000000	0.999999	
738000	-67.091587	1	0.458414	0.001145	0.004748	0.001145	0.000000	0.035899	0.000000	0.074048	0.000000	0.000000	0.000000	1.000000	0.000000	0.000000	0.000000	1.000000	
739000	-69.825082	1	1.273077	0.010121	0.014838	0.010121	0.000000	0.040139	0.000000	0.033820	0.000000	0.000000	0.000000	1.000000	0.000000	0.000015	0.000000	0.999985	
740000	-68.302410	1	0.092210	0.004931	0.012355	0.004931	0.000000	0.056579	0.000000	0.098711	0.000000	0.000000	0.000000	1.000000	0.000000	0.000004	0.000000	0.999996	
741000	-67.305340	1	1.019378	0.001077	0.006049	0.001077	0.000000	0.022494	0.000000	0.063015	0.000000	0.000000	0.000000	1.000000	0.000000	0.000000	0.000000	1.000000	
742000	-69.100508	1	0.206856	0.011211	0.011076	0.011211	0.000000	0.064927	0.000000	0.102920	0.000000	0.000000	0.000000	1.000000	0.000000	0.000019	0.000000	0.999981	
743000	-69.220437	1	0.007952	0.012771	0.008316	0.012771	0.000000	0.110787	0.000000	0.062988	0.000000	0.000000	0.000000	1.000000	0.000000	0.000024	0.000000	0.999976	
744000	-71.688849	1	2.258487	0.019355	0.014144	0.019355	0.000000	0.191312	0.000000	0.058425	0.000000	0.000000	0.000002	0.999998	0.000000	0.000056	0.000000	0.999944	
745000	-69.842059	1	0.627348	0.014713	0.003397	0.014713	0.000000	0.023401	0.000000	0.095493	0.000000	0.000000	0.000000	1.000000	0.000000	0.000033	0.000000	0.999967	
746000	-68.917515	1	1.209892	0.005781	0.005363	0.005781	0.000000	0.159609	0.000000	0.084824	0.000000	0.000000	0.000001	0.999999	0.000000	0.000005	0.000000	0.999995	
747000	-67.135858	1	1.296859	0.001634	0.007432	0.001634	0.000000	0.079474	0.000000	0.053849	0.000000	0.000000	0.000000	1.000000	0.000000	0.000000	0.000000	1.000000	
748000	-68.936420	1	1.487929	0.012663	0.004523	0.012663	0.000000	0.040637	0.000000	0.055464	0.000000	0.000000	0.000000	1.000000	0.000000	0.000023	0.000000	0.999977	
749000	-66.971295	1	1.481752	0.001643	0.007802	0.001643	0.000000	0.082652	0.000000	0.061088	0.000000	0.000000	0.000000	1.000000	0.000000	0.000000	0.000000	1.000000	
750000	-69.600433	1	0.742633	0.009418	0.004173	0.009418	0.000000	0.091997	0.000000	0.118638	0.000000	0.000000	0.000000	1.000000	0.000000	0.000013	0.000000	0.999987	
751000	-69.320967	1	1.584227	0.004840	0.012097	0.004840	0.000000	0.140355	0.000000	0.039292	0.000000	0.000000	0.000001	0.999999	0.000000	0.000003	0.000000	0.999997	
752000	-67.346259	1	1.194417	0.004671	0.015569	0.004671	0.000000	0.035886	0.000000	0.063035	0.000000	0.000000	0.000000	1.000000	0.000000	0.000003	0.000000	0.999997	
753000	-68.582402	1	0.052304	0.002139	0.018226	0.002139	0.000000	0.124833	0.000000	0.084894	0.000000	0.000000	0.000001	0.999999	0.000000	0.000001	0.000000	0.999999	
754000	-68.851801	1	0.240833	0.002831	0.010014	0.002831	0.000000	0.086903	0.000000	0.121974	0.000000	0.000000	0.000000	1.000000	0.000000	0.000001	0.000000	0.999999	
755000	-72.591696	1	1.886106	0.014793	0.001343	0.014793	0.000000	0.092221	0.000000	0.139378	0.000000	0.000000	0.000000	1.000000	0.000000	0.000034	0.000000	0.999966	
756000	-69.430914	1	1.232307	0.020405	0.020439	0.020405	0.000000	0.070492	0.000000	0.077140	0.000000	0.000000	0.000000	1.000000	0.000000	0.000063	0.000000	0.999937	
757000	-68.144377	1	1.134252	0.006865	0.004803	0.006865	0.000000	0.097952	0.000000	0.056685	0.000000	0.000000	0.000000	1.000000	0.000000	0.000007	0.000000	0.999993	
758000	-70.009724	1	2.869327	0.006017	0.000537	0.006017	0.000000	0.069685	0.000000	0.084308	0.000000	0.000000	0.000000	1.000000	0.000000	0.000005	0.000000	0.999995	
759000	-69.323169	1	0.298033	0.010984	0.007589	0.010984	0.000000	0.101591	0.000000	0.108496	0.000000	0.000000	0.000000	1.000000	0.000000	0.000018	0.000000	0.999982	
760000	-68.068865	1	0.349348	0.008047	0.003934	0.008047	0.000000	0.076363	0.000000	0.064237	0.000000	0.000000	0.000000	1.000000	0.000000	0.000009	0.000000	0.999991	
761000	-67.119802	1	0.691842	0.002571	0.010235	0.002571	0.000000	0.089854	0.000000	0.083492	0.000000	0.000000	0.000000	1.000000	0.000000	0.000001	0.000000	0.999999	
762000	-70.509668	1	0.826656	0.028237	0.015864	0.028237	0.000000	0.070307	0.000000	0.080931	0.000000	0.000000	0.000000	1.000000	0.000000	0.000123	0.000000	0.999877	
763000	-68.229695	1	0.734762	0.008434	0.012448	0.008434	0.000000	0.090026	0.000000	0.050292	0.000000	0.000000	0.000000	1.000000	0.000000	0.000010	0.000000	0.999990	
764000	-67.949357	1	0.524063	0.005153	0.004632	0.005153	0.000000	0.112129	0.000000	0.080527	0.000000	0.000000	0.000000	1.000000	0.000000	0.000004	0.000000	0.999996	
765000	-68.831734	1	0.835413	0.011831	0.013032	0.011831	0.000000	0.032743	0.000000	0.095979	0.000000	0.000000	0.000000	1.000000	0.000000	0.000021	0.000000	0.999979	
766000	-68.000667	1	1.280494	0.002737	0.025281	0.002737	0.000000	0.134340	0.000000	0.081345	0.000000	0.000000	0.000001	0.999999	0.000000	0.000001	0.000000	0.999999	
767000	-68.799232	1	0.071431	0.009205	0.003627	0.009205	0.000000	0.053709	0.000000	0.094401	0.000000	0.000000	0.000000	1.000000	0.000000	0.000013	0.000000	0.999987	
768000	-68.469449	1	0.330622	0.006596	0.018221	0.006596	0.000000	0.024554	0.000000	0.057478	0.000000	0.000000	0.000000	1.000000	0.000000	0.000006	0.000000	0.999994	
769000	-69.340348	1	0.416233	0.015720	0.008634	0.015720	0.000000	0.071973	0.000000	0.047036	0.000000	0.000000	0.000000	1.000000	0.000000	0.000036	0.000000	0.999964	
770000	-71.362127	1	0.485775	0.026020	0.003609	0.026020	0.000000	0.011115	0.000000	0.066147	0.000000	0.000000	0.000000	1.000000	0.000000	0.000103	0.000000	0.999897	
771000	-67.098246	1	2.080488	0.002544	0.016867	0.002544	0.000000	0.048401	0.000000	0.086807	0.000000	0.000000	0.000000	1.000000	0.000000	0.000001	0.000000	0.999999	
772000	-72.830011	1	0.039851	0.022195	0.000836	0.022195	0.000000	0.062170	0.000000	0.034068	0.000000	0.000000	0.000000	1.000000	0.000000	0.000072	0.000000	0.999928	
773000	-69.067488	1	0.216322	0.007244	0.002741	0.007244	0.000000	0.012115	0.000000	0.085728	0.000000	0.000000	0.000000	1.000000	0.000000	0.000008	0.000000	0.999992	
774000	-69.326724	1	3.819124	0.010890	0.005940	0.010890	0.000000	0.129330	0.000000	0.072372	0.000000	0.000000	0.000001	0.999999	0.000000	0.000017	0.000000	0.999983	
775000	-68.586389	1	3.537204	0.007543	0.007395	0.007543	0.000000	0.017206	0.000000	0.077254	0.000000	0.000000	0.000000	1.000000	0.000000	0.000008	0.000000	0.999992	
776000	-68.527819	1	0.196005	0.012069	0.009641	0.012069	0.000000	0.081919	0.000000	0.074179	0.000000	0.000000	0.000000	1.000000	0.000000	0.000021	0.000000	0.999979	
777000	-67.853656	1	0.625801	0.001777	0.011095	0.001777	0.000000	0.019159	0.000000	0.096942	0.000000	0.000000	0.000000	1.000000	0.000000	0.000000	0.000000	1.000000	
778000	-68.973935	1	0.573363	0.015344	0.014871	0.015344	0.000000	0.086542	0.000000	0.058841	0.000000	0.000000	0.000000	1.000000	0.000000	0.000035	0.000000	0.999965	
779000	-67.802577	1	1.411347	0.007348	0.009103	0.007348	0.000000	0.028577	0.000000	0.072803	0.000000	0.000000	0.000000	1.000000	0.000000	0.000008	0.000000	0.999992	
780000	-66.911272	1	0.938803	0.001723	0.009750	0.001723	0.000000	0.040496	0.000000	0.080277	0.000000	0.000000	0.000000	1.000000	0.000000	0.000000	0.000000	1.000000	
781000	-68.219248	1	0.311903	0.002339	0.018532	0.002339	0.000000	0.051365	0.000000	0.103756	0.000000	0.000000	0.000000	1.000000	0.000000	0.000001	0.000000	0.999999	
782000	-68.218752	1	0.481796	0.003567	0.007525	0.003567	0.000000	0.035607	0.000000	0.106392	0.000000	0.000000	0.000000	1.000000	0.000000	0.000002	0.000000	0.999998	
783000	-66.774421	1	2.002053	0.001093	0.010146	0.001093	0.000000	0.065779	0.000000	0.080216	0.000000	0.000000	0.000000	1.000000	0.000000	0.000000	0.000000	1.000000	
784000	-67.299999	1	2.545213	0.001487	0.008033	0.001487	0.000000	0.072161	0.000000	0.092666	0.000000	0.000000	0.000000	1.000000	0.000000	0.000000	0.000000	1.000000	
785000	-69.013707	1	0.873080	0.013119	0.015480	0.013119	0.000000	0.024493	0.000000	0.090065	0.000000	0.000000	0.000000	1.000000	0.000000	0.000026	0.000000	0.999974	
786000	-68.589702	1	0.198474	0.001252	0.016185	0.001252	0.000000	0.036167	0.000000	0.039821	0.000000	0.000000	0.000000	1.000000	0.000000	0.000000	0.000000	1.000000	
787000	-67.860637	1	1.123224	0.006168	0.003718	0.006168	0.000000	0.064819	0.000000	0.080430	0.000000	0.000000	0.000000	1.000000	0.000000	0.000006	0.000000	0.999994	
788000	-67.598499	1	1.056189	0.003360	0.016407	0.003360	0.000000	0.120346	0.000000	0.065228	0.000000	0.000000	0.000001	0.999999	0.000000	0.000002	0.000000	0.999998	
789000	-69.337378	1	0.308487	0.013677	0.007493	0.013677	0.000000	0.081962	0.000000	0.103203	0.000000	0.000000	0.000000	1.000000	0.000000	0.000028	0.000000	0.999972	
790000	-67.408626	1	0.649558	0.006223	0.010079	0.006223	0.000000	0.054564	0.000000	0.077122	0.000000	0.000000	0.000000	1.000000	0.000000	0.000006	0.000000	0.999994	
791000	-68.490129	1	1.536861	0.006789	0.006642	0.006789	0.000000	0.056692	0.000000	0.042371	0.000000	0.000000	0.000000	1.000000	0.000000	0.000007	0.000000	0.999993	
792000	-67.788738	1	1.541063	0.001997	0.018078	0.001997	0.000000	0.016026	0.000000	0.092042	0.000000	0.000000	0.000000	1.000000	0.000000	0.000001	0.000000	0.999999	
793000	-67.791149	1	0.332509	0.003346	0.003461	0.003346	0.000000	0.040042	0.000000	0.054683	0.000000	0.000000	0.000000	1.000000	0.000000	0.000002	0.000000	0.999998	
794000	-67.485744	1	2.743513	0.004946	0.009907	0.004946	0.000000	0.052005	0.000000	0.083751	0.000000	0.000000	0.000000	1.000000	0.000000	0.000004	0.000000	0.999996	
795000	-68.450910	1	4.651717	0.005386	0.008485	0.005386	0.000000	0.015078	0.000000	0.070936	0.000000	0.000000	0.000000	1.000000	0.000000	0.000004	0.000000	0.999996	
796000	-70.806673	1	1.451474	0.014694	0.014225	0.014694	0.000000	0.142851	0.000000	0.126700	0.000000	0.000000	0.000001	0.999999	0.000000	0.000033	0.000000	0.999967	
797000	-69.184152	1	0.770112	0.007719	0.015797	0.007719	0.000000	0.109615	0.000000	0.038991	0.000000	0.000000	0.000000	1.000000	0.000000	0.000008	0.000000	0.999992	
798000	-67.669756	1	0.437895	0.004573	0.010460	0.004573	0.000000	0.021729	0.000000	0.071288	0.000000	0.000000	0.000000	1.000000	0.000000	0.000003	0.000000	0.999997	
799000	-67.096430	1	0.926195	0.001454	0.004145	0.001454	0.000000	0.051645	0.000000	0.064423	0.000000	0.000000	0.000000	1.000000	0.000000	0.000000	0.000000	1.000000	
800000	-69.980640	1	0.616227	0.013445	0.004374	0.013445	0.000000	0.027658	0.000000	0.108243	0.000000	0.000000	0.000000	1.000000	0.000000	0.000027	0.000000	0.999973	
801000	-68.088346	1	0.519099	0.004733	0.004543	0.004733	0.000000	0.125836	0.000000	0.073145	0.000000	0.000000	0.000001	0.999999	0.000000	0.000003	0.000000	0.999997	
802000	-68.603709	1	2.696095	0.003959	0.002523	0.003959	0.000000	0.083474	0.000000	0.095146	0.000000	0.000000	0.000000	1.000000	0.000000	0.000002	0.000000	0.999998	
803000	-69.307786	1	2.132783	0.017051	0.013652	0.017051	0.000000	0.057440	0.000000	0.048909	0.000000	0.000000	0.000000	1.000000	0.000000	0.000043	0.000000	0.999957	
804000	-68.702158	1	2.447164	0.008555	0.008030	0.008555	0.000000	0.011915	0.000000	0.077659	0.000000	0.000000	0.000000	1.000000	0.000000	0.000011	0.000000	0.999989	
805000	-69.172416	1	0.920227	0.004556	0.018394	0.004556	0.000000	0.182346	0.000000	0.080036	0.000000	0.000000	0.000002	0.999998	0.000000	0.000003	0.000000	0.999997	
806000	-67.921140	1	1.199883	0.005381	0.003764	0.005381	0.000000	0.098097	0.000000	0.068806	0.000000	0.000000	0.000000	1.000000	0.000000	0.000004	0.000000	0.999996	
807000	-68.428239	1	2.036421	0.013627	0.016689	0.013627	0.000000	0.044880	0.000000	0.076666	0.000000	0.000000	0.000000	1.000000	0.000000	0.000027	0.000000	0.999973	
808000	-69.262322	1	0.070843	0.000950	0.002704	0.000950	0.000000	0.158705	0.000000	0.103917	0.000000	0.000000	0.000001	0.999999	0.000000	0.000000	0.000000	1.000000	
809000	-67.672823	1	0.873860	0.002780	0.010134	0.002780	0.000000	0.073676	0.000000	0.043671	0.000000	0.000000	0.000000	1.000000	0.000000	0.000001	0.000000	0.999999	
810000	-68.387839	1	0.199800	0.003792	0.001246	0.003792	0.000000	0.043090	0.000000	0.063575	0.000000	0.000000	0.000000	1.000000	0.000000	0.000002	0.000000	0.999998	
811000	-68.122746	1	1.816830	0.004314	0.002219	0.004314	0.000000	0.074619	0.000000	0.065692	0.000000	0.000000	0.000000	1.000000	0.000000	0.000003	0.000000	0.999997	
812000	-68.090310	1	0.733470	0.008206	0.007357	0.008206	0.000000	0.023919	0.000000	0.066544	0.000000	0.000000	0.000000	1.000000	0.000000	0.000010	0.000000	0.999990	
813000	-68.889590	1	0.452134	0.010086	0.003359	0.010086	0.000000	0.019203	0.000000	0.066182	0.000000	0.000000	0.000000	1.000000	0.000000	0.000015	0.000000	0.999985	
814000	-68.144649	1	0.495135	0.010492	0.009079	0.010492	0.000000	0.052071	0.000000	0.058536	0.000000	0.000000	0.000000	1.000000	0.000000	0.000016	0.000000	0.999984	
815000	-68.427194	1	0.158594	0.003897	0.003552	0.003897	0.000000	0.133450	0.000000	0.073315	0.000000	0.000000	0.000001	0.999999	0.000000	0.000002	0.000000	0.999998	
816000	-70.932446	1	0.326279	0.022542	0.002309	0.022542	0.000000	0.027171	0.000000	0.090320	0.000000	0.000000	0.000000	1.000000	0.000000	0.000078	0.000000	0.999922	
817000	-67.916338	1	1.086258	0.005347	0.008759	0.005347	0.000000	0.080277	0.000000	0.046288	0.000000	0.000000	0.000000	1.000000	0.000000	0.000004	0.000000	0.999996	
818000	-69.112595	1	0.003314	0.002757	0.007608	0.002757	0.000000	0.107584	0.000000	0.119433	0.000000	0.000000	0.000000	1.000000	0.000000	0.000001	0.000000	0.999999	
819000	-66.829733	1	4.394620	0.000164	0.015009	0.000164	0.000000	0.043573	0.000000	0.068980	0.000000	0.000000	0.000000	1.000000	0.000000	0.000000	0.000000	1.000000	
820000	-67.601915	1	1.533755	0.001303	0.017369	0.001303	0.000000	0.045534	0.000000	0.043578	0.000000	0.000000	0.000000	1.000000	0.000000	0.000000	0.000000	1.000000	
821000	-67.660475	1	0.910723	0.007244	0.011837	0.007244	0.000000	0.077485	0.000000	0.084888	0.000000	0.000000	0.000000	1.000000	0.000000	0.000008	0.000000	0.999992	
822000	-67.387599	1	1.529709	0.005726	0.012070	0.005726	0.000000	0.077171	0.000000	0.082038	0.000000	0.000000	0.000000	1.000000	0.000000	0.000005	0.000000	0.999995	
823000	-67.475415	1	0.047165	0.002964	0.003986	0.002964	0.000000	0.049618	0.000000	0.064667	0.000000	0.000000	0.000000	1.000000	0.000000	0.000001	0.000000	0.999999	
824000	-68.705734	1	0.784276	0.005070	0.008768	0.005070	0.000000	0.045078	0.000000	0.116077	0.000000	0.000000	0.000000	1.000000	0.000000	0.000004	0.000000	0.999996	
825000	-67.591422	1	1.254329	0.002198	0.010947	0.002198	0.000000	0.014680	0.000000	0.083508	0.000000	0.000000	0.000000	1.000000	0.000000	0.000001	0.000000	0.999999	
826000	-71.023492	1	3.152857	0.020739	0.002030	0.020739	0.000000	0.079703	0.000000	0.053542	0.000000	0.000000	0.000000	1.000000	0.000000	0.000064	0.000000	0.999936	
827000	-68.297731	1	0.048155	0.008104	0.012171	0.008104	0.000000	0.067776	0.000000	0.058206	0.000000	0.000000	0.000000	1.000000	0.000000	0.000009	0.000000	0.999991	
828000	-69.600746	1	0.796128	0.021665	0.009352	0.021665	0.000000	0.035934	0.000000	0.070695	0.000000	0.000000	0.000000	1.000000	0.000000	0.000071	0.000000	0.999929	
829000	-69.803892	1	0.521388	0.012900	0.008381	0.012900	0.000000	0.163861	0.000000	0.075009	0.000000	0.000000	0.000001	0.999999	0.000000	0.000024	0.000000	0.999976	
830000	-67.010291	1	0.824513	0.000565	0.004326	0.000565	0.000000	0.041694	0.000000	0.064690	0.000000	0.000000	0.000000	1.000000	0.000000	0.000000	0.000000	1.000000	
831000	-67.884472	1	0.334540	0.007989	0.012513	0.007989	0.000000	0.079995	0.000000	0.072097	0.000000	0.000000	0.000000	1.000000	0.000000	0.000009	0.000000	0.999991	
832000	-67.938046	1	0.236692	0.003099	0.010034	0.003099	0.000000	0.091524	0.000000	0.046668	0.000000	0.000000	0.000000	1.000000	0.000000	0.000001	0.000000	0.999999	
833000	-70.828212	1	0.102803	0.002761	0.001744	0.002761	0.000000	0.089673	0.000000	0.140875	0.000000	0.000000	0.000000	1.000000	0.000000	0.000001	0.000000	0.999999	
834000	-69.029667	1	0.350717	0.009624	0.001791	0.009624	0.000000	0.079515	0.000000	0.055420	0.000000	0.000000	0.000000	1.000000	0.000000	0.000013	0.000000	0.999987	
835000	-67.678833	1	0.951765	0.003842	0.008584	0.003842	0.000000	0.035745	0.000000	0.094953	0.000000	0.000000	0.000000	1.000000	0.000000	0.000002	0.000000	0.999998	
836000	-70.083423	1	1.634478	0.017784	0.010110	0.017784	0.000000	0.145287	0.000000	0.088862	0.000000	0.000000	0.000001	0.999999	0.000000	0.000048	0.000000	0.999952	
837000	-68.505192	1	0.956225	0.014026	0.006548	0.014026	0.000000	0.066076	0.000000	0.070006	0.000000	0.000000	0.000000	1.000000	0.000000	0.000029	0.000000	0.999971	
838000	-68.698723	1	0.201488	0.001855	0.003076	0.001855	0.000000	0.007357	0.000000	0.057184	0.000000	0.000000	0.000000	1.000000	0.000000	0.000000	0.000000	1.000000	
839000	-67.259886	1	0.696076	0.001923	0.010921	0.001923	0.000000	0.059365	0.000000	0.049014	0.000000	0.000000	0.000000	1.000000	0.000000	0.000001	0.000000	0.999999	
840000	-68.675672	1	0.667816	0.012538	0.006368	0.012538	0.000000	0.026189	0.000000	0.066094	0.000000	0.000000	0.000000	1.000000	0.000000	0.000023	0.000000	0.999977	
841000	-67.793706	1	0.500422	0.000746	0.007243	0.000746	0.000000	0.126417	0.000000	0.099493	0.000000	0.000000	0.000001	0.999999	0.000000	0.000000	0.000000	1.000000	
842000	-67.765712	1	2.284246	0.002411	0.004222	0.002411	0.000000	0.073490	0.000000	0.092046	0.000000	0.000000	0.000000	1.000000	0.000000	0.000001	0.000000	0.999999	
843000	-67.458309	1	0.845786	0.001976	0.008603	0.001976	0.000000	0.065211	0.000000	0.045507	0.000000	0.000000	0.000000	1.000000	0.000000	0.000001	0.000000	0.999999	
844000	-68.351427	1	1.606914	0.007819	0.013310	0.007819	0.000000	0.116246	0.000000	0.095709	0.000000	0.000000	0.000001	0.999999	0.000000	0.000009	0.000000	0.999991	
845000	-66.937137	1	1.896785	0.001443	0.007864	0.001443	0.000000	0.039848	0.000000	0.071434	0.000000	0.000000	0.000000	1.000000	0.000000	0.000000	0.000000	1.000000	
846000	-66.872002	1	0.865533	0.002322	0.012082	0.002322	0.000000	0.065052	0.000000	0.079491	0.000000	0.000000	0.000000	1.000000	0.000000	0.000001	0.000000	0.999999	
847000	-68.338542	1	0.804424	0.012938	0.011950	0.012938	0.000000	0.058228	0.000000	0.080925	0.000000	0.000000	0.000000	1.000000	0.000000	0.000025	0.000000	0.999975	
848000	-68.714535	1	0.763073	0.003861	0.009087	0.003861	0.000000	0.135272	0.000000	0.044432	0.000000	0.000000	0.000001	0.999999	0.000000	0.000002	0.000000	0.999998	
849000	-67.590790	1	0.425701	0.002630	0.004393	0.002630	0.000000	0.029906	0.000000	0.084304	0.000000	0.000000	0.000000	1.000000	0.000000	0.000001	0.000000	0.999999	
850000	-68.778700	1	0.982178	0.002221	0.005327	0.002221	0.000000	0.156278	0.000000	0.106095	0.000000	0.000000	0.000001	0.999999	0.000000	0.000001	0.000000	0.999999	
851000	-69.800164	1	1.176016	0.008760	0.008527	0.008760	0.000000	0.159024	0.000000	0.114334	0.000000	0.000000	0.000001	0.999999	0.000000	0.000011	0.000000	0.999989	
852000	-71.100766	1	1.051824	0.020248	0.001249	0.020248	0.000000	0.109128	0.000000	0.059170	0.000000	0.000000	0.000000	1.000000	0.000000	0.000061	0.000000	0.999939	
853000	-68.056864	1	0.305283	0.009325	0.005695	0.009325	0.000000	0.048027	0.000000	0.074697	0.000000	0.000000	0.000000	1.000000	0.000000	0.000013	0.000000	0.999987	
854000	-67.896067	1	1.101143	0.007202	0.023050	0.007202	0.000000	0.047239	0.000000	0.083212	0.000000	0.000000	0.000000	1.000000	0.000000	0.000008	0.000000	0.999992	
855000	-68.319047	1	0.400719	0.011793	0.006270	0.011793	0.000000	0.069460	0.000000	0.064261	0.000000	0.000000	0.000000	1.000000	0.000000	0.000020	0.000000	0.999980	
856000	-68.173590	1	1.645896	0.009595	0.026882	0.009595	0.000000	0.039545	0.000000	0.067455	0.000000	0.000000	0.000000	1.000000	0.000000	0.000013	0.000000	0.999987	
857000	-67.480551	1	0.397663	0.002229	0.006033	0.002229	0.000000	0.040391	0.000000	0.051635	0.000000	0.000000	0.000000	1.000000	0.000000	0.000001	0.000000	0.999999	
858000	-68.938266	1	0.204027	0.004304	0.010605	0.004304	0.000000	0.125678	0.000000	0.111404	0.000000	0.000000	0.000001	0.999999	0.000000	0.000003	0.000000	0.999997	
859000	-68.076538	1	0.085107	0.006930	0.004132	0.006930	0.000000	0.083971	0.000000	0.072113	0.000000	0.000000	0.000000	1.000000	0.000000	0.000007	0.000000	0.999993	
860000	-67.782196	1	1.155699	0.003417	0.003097	0.003417	0.000000	0.041581	0.000000	0.058663	0.000000	0.000000	0.000000	1.000000	0.000000	0.000002	0.000000	0.999998	
861000	-68.556894	1	3.845488	0.005011	0.005856	0.005011	0.000000	0.032403	0.000000	0.096056	0.000000	0.000000	0.000000	1.000000	0.000000	0.000004	0.000000	0.999996	
862000	-68.955655	1	0.359520	0.004020	0.003742	0.004020	0.000000	0.063808	0.000000	0.118040	0.000000	0.000000	0.000000	1.000000	0.000000	0.000002	0.000000	0.999998	
863000	-70.615202	1	0.911913	0.019373	0.018914	0.019373	0.000000	0.135407	0.000000	0.103628	0.000000	0.000000	0.000001	0.999999	0.000000	0.000057	0.000000	0.999943	
864000	-68.230231	1	1.011344	0.001044	0.009281	0.001044	0.000000	0.069116	0.000000	0.034442	0.000000	0.000000	0.000000	1.000000	0.000000	0.000000	0.000000	1.000000	
865000	-68.419064	1	0.942557	0.001633	0.016652	0.001633	0.000000	0.032565	0.000000	0.114855	0.000000	0.000000	0.000000	1.000000	0.000000	0.000000	0.000000	1.000000	
866000	-69.084860	1	0.313461	0.002728	0.004872	0.002728	0.000000	0.036441	0.000000	0.034807	0.000000	0.000000	0.000000	1.000000	0.000000	0.000001	0.000000	0.999999	
867000	-67.342440	1	0.456120	0.000824	0.002983	0.000824	0.000000	0.034724	0.000000	0.066682	0.000000	0.000000	0.000000	1.000000	0.000000	0.000000	0.000000	1.000000	
868000	-68.386577	1	0.216135	0.007737	0.011516	0.007737	0.000000	0.019419	0.000000	0.077725	0.000000	0.000000	0.000000	1.000000	0.000000	0.000009	0.000000	0.999991	
869000	-68.674418	1	2.191828	0.007090	0.004130	0.007090	0.000000	0.022783	0.000000	0.057650	0.000000	0.000000	0.000000	1.000000	0.000000	0.000007	0.000000	0.999993	
870000	-70.297458	1	1.781402	0.004818	0.004929	0.004818	0.000000	0.023510	0.000000	0.032215	0.000000	0.000000	0.000000	1.000000	0.000000	0.000003	0.000000	0.999997	
871000	-68.890162	1	1.840659	0.014402	0.005819	0.014402	0.000000	0.046919	0.000000	0.082303	0.000000	0.000000	0.000000	1.000000	0.000000	0.000031	0.000000	0.999969	
872000	-67.361018	1	0.262517	0.003215	0.008900	0.003215	0.000000	0.089243	0.000000	0.062587	0.000000	0.000000	0.000000	1.000000	0.000000	0.000001	0.000000	0.999999	
873000	-69.144032	1	1.601969	0.006733	0.014462	0.006733	0.000000	0.017204	0.000000	0.110584	0.000000	0.000000	0.000000	1.000000	0.000000	0.000007	0.000000	0.999993	
874000	-68.930875	1	0.891723	0.011489	0.003488	0.011489	0.000000	0.091739	0.000000	0.054721	0.000000	0.000000	0.000000	1.000000	0.000000	0.000019	0.000000	0.999981	
875000	-69.918698	1	0.039795	0.011909	0.023091	0.011909	0.000000	0.022183	0.000000	0.070315	0.000000	0.000000	0.000000	1.000000	0.000000	0.000021	0.000000	0.999979	
876000	-69.793284	1	1.042564	0.008357	0.000812	0.008357	0.000000	0.111516	0.000000	0.065875	0.000000	0.000000	0.000000	1.000000	0.000000	0.000010	0.000000	0.999990	
877000	-67.770654	1	0.466503	0.006360	0.015410	0.006360	0.000000	0.047744	0.000000	0.083420	0.000000	0.000000	0.000000	1.000000	0.000000	0.000006	0.000000	0.999994	
878000	-70.336477	1	0.328851	0.012471	0.003862	0.012471	0.000000	0.002092	0.000000	0.058115	0.000000	0.000000	0.000000	1.000000	0.000000	0.000023	0.000000	0.999977	
879000	-68.842401	1	0.746383	0.015432	0.014358	0.015432	0.000000	0.038191	0.000000	0.079550	0.000000	0.000000	0.000000	1.000000	0.000000	0.000035	0.000000	0.999965	
880000	-69.907632	1	3.413081	0.010672	0.004475	0.010672	0.000000	0.038213	0.000000	0.041484	0.000000	0.000000	0.000000	1.000000	0.000000	0.000016	0.000000	0.999984	
881000	-68.507376	1	0.987424	0.006330	0.006888	0.006330	0.000000	0.013330	0.000000	0.091298	0.000000	0.000000	0.000000	1.000000	0.000000	0.000006	0.000000	0.999994	
882000	-68.828369	1	0.879723	0.011973	0.006782	0.011973	0.000000	0.087800	0.000000	0.048739	0.000000	0.000000	0.000000	1.000000	0.000000	0.000021	0.000000	0.999979	
883000	-68.826435	1	0.785469	0.005726	0.003486	0.005726	0.000000	0.094081	0.000000	0.109839	0.000000	0.000000	0.000000	1.000000	0.000000	0.000005	0.000000	0.999995	
884000	-69.121611	1	0.328168	0.003280	0.004093	0.003280	0.000000	0.175504	0.000000	0.074533	0.000000	0.000000	0.000002	0.999998	0.000000	0.000002	0.000000	0.999998	
885000	-69.834403	1	0.963400	0.007275	0.003704	0.007275	0.000000	0.124033	0.000000	0.037979	0.000000	0.000000	0.000001	0.999999	0.000000	0.000007	0.000000	0.999993	
886000	-68.908192	1	0.650199	0.005740	0.019506	0.005740	0.000000	0.011123	0.000000	0.097157	0.000000	0.000000	0.000000	1.000000	0.000000	0.000005	0.000000	0.999995	
887000	-69.936403	1	0.469524	0.016932	0.021445	0.016932	0.000000	0.118847	0.000000	0.081459	0.000000	0.000000	0.000001	0.999999	0.000000	0.000043	0.000000	0.999957	
888000	-71.019995	1	2.676931	0.031297	0.009061	0.031297	0.000000	0.043647	0.000000	0.067063	0.000000	0.000000	0.000000	1.000000	0.000000	0.000151	0.000000	0.999849	
889000	-67.817092	1	0.999844	0.009361	0.013949	0.009361	0.000000	0.048496	0.000000	0.075823	0.000000	0.000000	0.000000	1.000000	0.000000	0.000013	0.000000	0.999987	
890000	-68.998325	1	0.618954	0.003405	0.022581	0.003405	0.000000	0.147752	0.000000	0.052051	0.000000	0.000000	0.000001	0.999999	0.000000	0.000002	0.000000	0.999998	
891000	-70.121196	1	4.268892	0.014094	0.032403	0.014094	0.000000	0.102675	0.000000	0.115887	0.000000	0.000000	0.000000	1.000000	0.000000	0.000030	0.000000	0.999970	
892000	-68.441925	1	0.195469	0.007579	0.007284	0.007579	0.000000	0.101456	0.000000	0.093404	0.000000	0.000000	0.000000	1.000000	0.000000	0.000008	0.000000	0.999992	
893000	-68.978095	1	2.934978	0.003234	0.003049	0.003234	0.000000	0.010343	0.000000	0.087568	0.000000	0.000000	0.000000	1.000000	0.000000	0.000002	0.000000	0.999998	
894000	-67.405147	1	0.625353	0.005450	0.010298	0.005450	0.000000	0.088830	0.000000	0.072798	0.000000	0.000000	0.000000	1.000000	0.000000	0.000004	0.000000	0.999996	
895000	-69.479366	1	2.184145	0.005929	0.013902	0.005929	0.000000	0.034397	0.000000	0.033424	0.000000	0.000000	0.000000	1.000000	0.000000	0.000005	0.000000	0.999995	
896000	-71.635701	1	1.120393	0.026553	0.002557	0.026553	0.000000	0.032746	0.000000	0.098261	0.000000	0.000000	0.000000	1.000000	0.000000	0.000110	0.000000	0.999890	
897000	-70.029329	1	0.289701	0.021216	0.005500	0.021216	0.000000	0.036638	0.000000	0.087529	0.000000	0.000000	0.000000	1.000000	0.000000	0.000069	0.000000	0.999931	
898000	-69.654239	1	2.329830	0.015776	0.002613	0.015776	0.000000	0.052151	0.000000	0.077542	0.000000	0.000000	0.000000	1.000000	0.000000	0.000037	0.000000	0.999963	
899000	-68.039617	1	0.839622	0.001208	0.002897	0.001208	0.000000	0.018437	0.000000	0.057710	0.000000	0.000000	0.000000	1.000000	0.000000	0.000000	0.000000	1.000000	
900000	-70.646006	1	0.719991	0.014485	0.019470	0.014485	0.000000	0.016276	0.000000	0.041728	0.000000	0.000000	0.000000	1.000000	0.000000	0.000031	0.000000	0.999969	
901000	-70.561287	1	1.138687	0.023228	0.023218	0.023228	0.000000	0.016336	0.000000	0.067114	0.000000	0.000000	0.000000	1.000000	0.000000	0.000082	0.000000	0.999918	
902000	-68.219281	1	0.204937	0.007419	0.014819	0.007419	0.000000	0.077624	0.000000	0.085034	0.000000	0.000000	0.000000	1.000000	0.000000	0.000008	0.000000	0.999992	
903000	-68.749728	1	3.998117	0.012248	0.006548	0.012248	0.000000	0.061689	0.000000	0.067607	0.000000	0.000000	0.000000	1.000000	0.000000	0.000022	0.000000	0.999978	
904000	-68.750650	1	2.045355	0.008288	0.006084	0.008288	0.000000	0.011756	0.000000	0.076698	0.000000	0.000000	0.000000	1.000000	0.000000	0.000010	0.000000	0.999990	
905000	-67.992392	1	0.139190	0.004464	0.008706	0.004464	0.000000	0.084805	0.000000	0.095170	0.000000	0.000000	0.000000	1.000000	0.000000	0.000003	0.000000	0.999997	
906000	-68.387753	1	0.191501	0.005260	0.004188	0.005260	0.000000	0.027239	0.000000	0.093874	0.000000	0.000000	0.000000	1.000000	0.000000	0.000004	0.000000	0.999996	
907000	-67.491007	1	1.652471	0.003546	0.018477	0.003546	0.000000	0.071827	0.000000	0.049041	0.000000	0.000000	0.000000	1.000000	0.000000	0.000002	0.000000	0.999998	
908000	-69.444330	1	2.384604	0.011696	0.006789	0.011696	0.000000	0.006832	0.000000	0.078621	0.000000	0.000000	0.000000	1.000000	0.000000	0.000020	0.000000	0.999980	
909000	-67.227660	1	0.474739	0.002445	0.013125	0.002445	0.000000	0.050156	0.000000	0.087099	0.000000	0.000000	0.000000	1.000000	0.000000	0.000001	0.000000	0.999999	
910000	-68.662109	1	0.678075	0.003458	0.012825	0.003458	0.000000	0.018412	0.000000	0.043441	0.000000	0.000000	0.000000	1.000000	0.000000	0.000002	0.000000	0.999998	
911000	-70.166621	1	1.390161	0.001538	0.000769	0.001538	0.000000	0.117037	0.000000	0.039837	0.000000	0.000000	0.000001	0.999999	0.000000	0.000000	0.000000	1.000000	
912000	-68.320845	1	0.747792	0.004734	0.005098	0.004734	0.000000	0.086382	0.000000	0.107469	0.000000	0.000000	0.000000	1.000000	0.000000	0.000003	0.000000	0.999997	
913000	-68.283807	1	1.502177	0.009480	0.018957	0.009480	0.000000	0.026505	0.000000	0.083072	0.000000	0.000000	0.000000	1.000000	0.000000	0.000013	0.000000	0.999987	
914000	-67.546359	1	0.071613	0.004338	0.010524	0.004338	0.000000	0.056449	0.000000	0.074475	0.000000	0.000000	0.000000	1.000000	0.000000	0.000003	0.000000	0.999997	
915000	-67.906771	1	0.343972	0.002863	0.013790	0.002863	0.000000	0.022781	0.000000	0.090850	0.000000	0.000000	0.000000	1.000000	0.000000	0.000001	0.000000	0.999999	
916000	-71.837168	1	2.001066	0.018261	0.005600	0.018261	0.000000	0.064970	0.000000	0.027411	0.000000	0.000000	0.000000	1.000000	0.000000	0.000048	0.000000	0.999952	
917000	-68.965043	1	0.532047	0.005622	0.000851	0.005622	0.000000	0.087264	0.000000	0.068212	0.000000	0.000000	0.000000	1.000000	0.000000	0.000005	0.000000	0.999995	
918000	-68.281212	1	0.383322	0.008909	0.015445	0.008909	0.000000	0.079801	0.000000	0.087163	0.000000	0.000000	0.000000	1.000000	0.000000	0.000012	0.000000	0.999988	
919000	-71.292790	1	0.642471	0.013735	0.000380	0.013735	0.000000	0.107348	0.000000	0.056171	0.000000	0.000000	0.000000	1.000000	0.000000	0.000028	0.000000	0.999972	
920000	-68.617286	1	0.199093	0.007762	0.008234	0.007762	0.000000	0.023078	0.000000	0.052112	0.000000	0.000000	0.000000	1.000000	0.000000	0.000009	0.000000	0.999991	
921000	-67.541541	1	1.331503	0.005283	0.005651	0.005283	0.000000	0.039620	0.000000	0.070483	0.000000	0.000000	0.000000	1.000000	0.000000	0.000004	0.000000	0.999996	
922000	-69.518528	1	2.622970	0.010483	0.008052	0.010483	0.000000	0.007884	0.000000	0.094592	0.000000	0.000000	0.000000	1.000000	0.000000	0.000016	0.000000	0.999984	
923000	-68.129756	1	0.080772	0.003975	0.005844	0.003975	0.000000	0.123935	0.000000	0.075022	0.000000	0.000000	0.000001	0.999999	0.000000	0.000002	0.000000	0.999998	
924000	-70.528150	1	0.365503	0.018175	0.009006	0.018175	0.000000	0.154150	0.000000	0.092167	0.000000	0.000000	0.000001	0.999999	0.000000	0.000050	0.000000	0.999950	
925000	-69.290310	1	0.569165	0.007102	0.008372	0.007102	0.000000	0.055660	0.000000	0.033393	0.000000	0.000000	0.000000	1.000000	0.000000	0.000007	0.000000	0.999993	
926000	-68.663833	1	0.654077	0.006365	0.005682	0.006365	0.000000	0.024445	0.000000	0.101841	0.000000	0.000000	0.000000	1.000000	0.000000	0.000006	0.000000	0.999994	
927000	-66.842505	1	0.786189	0.001809	0.011167	0.001809	0.000000	0.055341	0.000000	0.080983	0.000000	0.000000	0.000000	1.000000	0.000000	0.000000	0.000000	1.000000	
928000	-68.921058	1	1.117988	0.004854	0.018918	0.004854	0.000000	0.008029	0.000000	0.102443	0.000000	0.000000	0.000000	1.000000	0.000000	0.000003	0.000000	0.999997	
929000	-67.787654	1	0.773153	0.003180	0.002185	0.003180	0.000000	0.079074	0.000000	0.067223	0.000000	0.000000	0.000000	1.000000	0.000000	0.000001	0.000000	0.999999	
930000	-69.077213	1	5.331885	0.013254	0.011444	0.013254	0.000000	0.104010	0.000000	0.068580	0.000000	0.000000	0.000000	1.000000	0.000000	0.000026	0.000000	0.999974	
931000	-69.521886	1	0.477403	0.016368	0.011954	0.016368	0.000000	0.121012	0.000000	0.061752	0.000000	0.000000	0.000001	0.999999	0.000000	0.000040	0.000000	0.999960	
932000	-69.832486	1	0.398320	0.002805	0.006157	0.002805	0.000000	0.106835	0.000000	0.027883	0.000000	0.000000	0.000000	1.000000	0.000000	0.000001	0.000000	0.999999	
933000	-69.550173	1	0.220961	0.018384	0.005383	0.018384	0.000000	0.077583	0.000000	0.056905	0.000000	0.000000	0.000000	1.000000	0.000000	0.000050	0.000000	0.999950	
934000	-67.817263	1	0.058348	0.003418	0.005640	0.003418	0.000000	0.108534	0.000000	0.071977	0.000000	0.000000	0.000000	1.000000	0.000000	0.000002	0.000000	0.999998	
935000	-68.855142	1	1.517987	0.006396	0.002892	0.006396	0.000000	0.052022	0.000000	0.102789	0.000000	0.000000	0.000000	1.000000	0.000000	0.000006	0.000000	0.999994	
936000	-67.789794	1	1.326227	0.002684	0.009965	0.002684	0.000000	0.134826	0.000000	0.062692	0.000000	0.000000	0.000001	0.999999	0.000000	0.000001	0.000000	0.999999	
937000	-67.294946	1	0.975469	0.001767	0.017487	0.001767	0.000000	0.021351	0.000000	0.069356	0.000000	0.000000	0.000000	1.000000	0.000000	0.000000	0.000000	1.000000	
938000	-68.211822	1	0.138173	0.002512	0.005009	0.002512	0.000000	0.032998	0.000000	0.102098	0.000000	0.000000	0.000000	1.000000	0.000000	0.000001	0.000000	0.999999	
939000	-70.033717	1	0.558551	0.015770	0.010847	0.015770	0.000000	0.156937	0.000000	0.071002	0.000000	0.000000	0.000001	0.999999	0.000000	0.000037	0.000000	0.999963	
940000	-68.019275	1	0.045861	0.006221	0.010797	0.006221	0.000000	0.045932	0.000000	0.083609	0.000000	0.000000	0.000000	1.000000	0.000000	0.000006	0.000000	0.999994	
941000	-67.701325	1	1.990249	0.001421	0.007427	0.001421	0.000000	0.068737	0.000000	0.105243	0.000000	0.000000	0.000000	1.000000	0.000000	0.000000	0.000000	1.000000	
942000	-69.996083	1	0.691467	0.009525	0.018548	0.009525	0.000000	0.034343	0.000000	0.034916	0.000000	0.000000	0.000000	1.000000	0.000000	0.000013	0.000000	0.999987	
943000	-69.442239	1	0.852328	0.011361	0.018747	0.011361	0.000000	0.012159	0.000000	0.095575	0.000000	0.000000	0.000000	1.000000	0.000000	0.000019	0.000000	0.999981	
944000	-67.592773	1	0.543456	0.003252	0.004116	0.003252	0.000000	0.091865	0.000000	0.085535	0.000000	0.000000	0.000000	1.000000	0.000000	0.000002	0.000000	0.999998	
945000	-68.353581	1	0.391812	0.005339	0.008771	0.005339	0.000000	0.127948	0.000000	0.054922	0.000000	0.000000	0.000001	0.999999	0.000000	0.000004	0.000000	0.999996	
946000	-71.588373	1	1.134943	0.013748	0.000874	0.013748	0.000000	0.012692	0.000000	0.048502	0.000000	0.000000	0.000000	1.000000	0.000000	0.000028	0.000000	0.999972	
947000	-70.006491	1	0.334208	0.011133	0.018488	0.011133	0.000000	0.085062	0.000000	0.036270	0.000000	0.000000	0.000000	1.000000	0.000000	0.000018	0.000000	0.999982	
948000	-69.779729	1	0.995522	0.021846	0.020403	0.021846	0.000000	0.038416	0.000000	0.066382	0.000000	0.000000	0.000000	1.000000	0.000000	0.000072	0.000000	0.999928	
949000	-67.528972	1	1.847146	0.006501	0.014504	0.006501	0.000000	0.071756	0.000000	0.057742	0.000000	0.000000	0.000000	1.000000	0.000000	0.000006	0.000000	0.999994	
950000	-68.440504	1	0.962285	0.003921	0.019713	0.003921	0.000000	0.033830	0.000000	0.042038	0.000000	0.000000	0.000000	1.000000	0.000000	0.000002	0.000000	0.999998	
951000	-68.214442	1	2.721897	0.001387	0.005025	0.001387	0.000000	0.128092	0.000000	0.055301	0.000000	0.000000	0.000001	0.999999	0.000000	0.000000	0.000000	1.000000	
952000	-66.827084	1	1.861457	0.001097	0.012373	0.001097	0.000000	0.051075	0.000000	0.057466	0.000000	0.000000	0.000000	1.000000	0.000000	0.000000	0.000000	1.000000	
953000	-73.512973	1	2.070183	0.006013	0.024398	0.006013	0.000000	0.021428	0.000000	0.170440	0.000000	0.000000	0.000000	1.000000	0.000000	0.000006	0.000000	0.999994	
954000	-69.543904	1	0.381560	0.003235	0.004488	0.003235	0.000000	0.071198	0.000000	0.028842	0.000000	0.000000	0.000000	1.000000	0.000000	0.000001	0.000000	0.999999	
955000	-70.478170	1	2.229326	0.007988	0.002344	0.007988	0.000000	0.067796	0.000000	0.032085	0.000000	0.000000	0.000000	1.000000	0.000000	0.000009	0.000000	0.999991	
956000	-68.696550	1	1.651801	0.010477	0.011560	0.010477	0.000000	0.132968	0.000000	0.072939	0.000000	0.000000	0.000001	0.999999	0.000000	0.000016	0.000000	0.999984	
957000	-68.954006	1	1.467528	0.012463	0.005291	0.012463	0.000000	0.024097	0.000000	0.081677	0.000000	0.000000	0.000000	1.000000	0.000000	0.000023	0.000000	0.999977	
958000	-68.176101	1	0.771859	0.008042	0.010326	0.008042	0.000000	0.121801	0.000000	0.073839	0.000000	0.000000	0.000001	0.999999	0.000000	0.000009	0.000000	0.999991	
959000	-68.243185	1	0.359135	0.002305	0.005335	0.002305	0.000000	0.126543	0.000000	0.049974	0.000000	0.000000	0.000001	0.999999	0.000000	0.000001	0.000000	0.999999	
960000	-69.726882	1	1.106255	0.011828	0.003457	0.011828	0.000000	0.146699	0.000000	0.067462	0.000000	0.000000	0.000001	0.999999	0.000000	0.000020	0.000000	0.999980	
961000	-68.640758	1	0.271154	0.010035	0.006199	0.010035	0.000000	0.028837	0.000000	0.088694	0.000000	0.000000	0.000000	1.000000	0.000000	0.000015	0.000000	0.999985	
962000	-67.978290	1	1.244218	0.006683	0.005115	0.006683	0.000000	0.064912	0.000000	0.052838	0.000000	0.000000	0.000000	1.000000	0.000000	0.000006	0.000000	0.999994	
963000	-67.067383	1	1.751603	0.000606	0.006906	0.000606	0.000000	0.052306	0.000000	0.089572	0.000000	0.000000	0.000000	1.000000	0.000000	0.000000	0.000000	1.000000	
964000	-70.024175	1	0.540896	0.004120	0.004826	0.004120	0.000000	0.000419	0.000000	0.047785	0.000000	0.000000	0.000000	1.000000	0.000000	0.000002	0.000000	0.999998	
965000	-70.089999	1	0.743168	0.023658	0.015120	0.023658	0.000000	0.034417	0.000000	0.060122	0.000000	0.000000	0.000000	1.000000	0.000000	0.000084	0.000000	0.999916	
966000	-67.225337	1	1.138711	0.003357	0.009619	0.003357	0.000000	0.036179	0.000000	0.082435	0.000000	0.000000	0.000000	1.000000	0.000000	0.000002	0.000000	0.999998	
967000	-68.359340	1	0.060286	0.009035	0.004285	0.009035	0.000000	0.083721	0.000000	0.069305	0.000000	0.000000	0.000000	1.000000	0.000000	0.000012	0.000000	0.999988	
968000	-69.137048	1	0.222883	0.008865	0.005163	0.008865	0.000000	0.006372	0.000000	0.083434	0.000000	0.000000	0.000000	1.000000	0.000000	0.000012	0.000000	0.999988	
969000	-68.614594	1	1.055372	0.007818	0.032928	0.007818	0.000000	0.100822	0.000000	0.064233	0.000000	0.000000	0.000000	1.000000	0.000000	0.000009	0.000000	0.999991	
970000	-67.230044	1	0.111295	0.002404	0.009437	0.002404	0.000000	0.046049	0.000000	0.065847	0.000000	0.000000	0.000000	1.000000	0.000000	0.000001	0.000000	0.999999	
971000	-71.388543	1	3.566902	0.030700	0.014928	0.030700	0.000000	0.113334	0.000000	0.060713	0.000000	0.000000	0.000000	0.999999	0.000000	0.000145	0.000000	0.999855	
972000	-70.278971	1	1.929769	0.014236	0.023201	0.014236	0.000000	0.162422	0.000000	0.057745	0.000000	0.000000	0.000001	0.999999	0.000000	0.000030	0.000000	0.999970	
973000	-67.560791	1	2.332731	0.007306	0.012325	0.007306	0.000000	0.072037	0.000000	0.065511	0.000000	0.000000	0.000000	1.000000	0.000000	0.000008	0.000000	0.999992	
974000	-66.974480	1	0.914184	0.001130	0.006651	0.001130	0.000000	0.056543	0.000000	0.055588	0.000000	0.000000	0.000000	1.000000	0.000000	0.000000	0.000000	1.000000	
975000	-66.860388	1	3.298390	0.001203	0.025418	0.001203	0.000000	0.070799	0.000000	0.063995	0.000000	0.000000	0.000000	1.000000	0.000000	0.000000	0.000000	1.000000	
976000	-68.652969	1	0.368755	0.006293	0.006213	0.006293	0.000000	0.054095	0.000000	0.039961	0.000000	0.000000	0.000000	1.000000	0.000000	0.000006	0.000000	0.999994	
977000	-68.938469	1	0.760949	0.014063	0.005511	0.014063	0.000000	0.066366	0.000000	0.051792	0.000000	0.000000	0.000000	1.000000	0.000000	0.000029	0.000000	0.999971	
978000	-67.852887	1	1.078499	0.007834	0.005093	0.007834	0.000000	0.075318	0.000000	0.066275	0.000000	0.000000	0.000000	1.000000	0.000000	0.000009	0.000000	0.999991	
979000	-71.891708	1	1.348780	0.027081	0.020660	0.027081	0.000000	0.096270	0.000000	0.120599	0.000000	0.000000	0.000000	1.000000	0.000000	0.000116	0.000000	0.999884	
980000	-69.376625	1	1.060484	0.002498	0.000959	0.002498	0.000000	0.110462	0.000000	0.102917	0.000000	0.000000	0.000000	1.000000	0.000000	0.000001	0.000000	0.999999	
981000	-70.481801	1	0.845193	0.025664	0.003865	0.025664	0.000000	0.057768	0.000000	0.059784	0.000000	0.000000	0.000000	1.000000	0.000000	0.000100	0.000000	0.999900	
982000	-68.790367	1	1.491658	0.008725	0.034093	0.008725	0.000000	0.117347	0.000000	0.071262	0.000000	0.000000	0.000001	0.999999	0.000000	0.000011	0.000000	0.999989	
983000	-68.921167	1	0.367473	0.013431	0.008646	0.013431	0.000000	0.040242	0.000000	0.091733	0.000000	0.000000	0.000000	1.000000	0.000000	0.000027	0.000000	0.999973	
984000	-70.458331	1	2.939160	0.014113	0.001632	0.014113	0.000000	0.034307	0.000000	0.091510	0.000000	0.000000	0.000000	1.000000	0.000000	0.000030	0.000000	0.999970	
985000	-68.127276	1	0.888159	0.010902	0.007331	0.010902	0.000000	0.079920	0.000000	0.065033	0.000000	0.000000	0.000000	1.000000	0.000000	0.000017	0.000000	0.999983	
986000	-67.856009	1	2.816607	0.005142	0.010036	0.005142	0.000000	0.022012	0.000000	0.064483	0.000000	0.000000	0.000000	1.000000	0.000000	0.000004	0.000000	0.999996	
987000	-70.395024	1	3.061788	0.021490	0.004261	0.021490	0.000000	0.053363	0.000000	0.088156	0.000000	0.000000	0.000000	1.000000	0.000000	0.000071	0.000000	0.999929	
988000	-69.537996	1	1.142743	0.003896	0.007389	0.003896	0.000000	0.066073	0.000000	0.134829	0.000000	0.000000	0.000000	1.000000	0.000000	0.000002	0.000000	0.999998	
989000	-69.672215	1	0.442274	0.012040	0.004651	0.012040	0.000000	0.135035	0.000000	0.100458	0.000000	0.000000	0.000001	0.999999	0.000000	0.000022	0.000000	0.999978	
990000	-71.928068	1	0.764109	0.009634	0.006106	0.009634	0.000000	0.059596	0.000000	0.020136	0.000000	0.000000	0.000000	1.000000	0.000000	0.000013	0.000000	0.999987	
991000	-69.296786	1	0.219477	0.010010	0.002231	0.010010	0.000000	0.121653	0.000000	0.070963	0.000000	0.000000	0.000001	0.999999	0.000000	0.000015	0.000000	0.999985	
992000	-67.464802	1	0.932863	0.002264	0.014011	0.002264	0.000000	0.031567	0.000000	0.051722	0.000000	0.000000	0.000000	1.000000	0.000000	0.000001	0.000000	0.999999	
993000	-67.900587	1	1.101885	0.008652	0.006948	0.008652	0.000000	0.039569	0.000000	0.065017	0.000000	0.000000	0.000000	1.000000	0.000000	0.000011	0.000000	0.999989	
994000	-72.898642	1	0.018642	0.037842	0.014307	0.037842	0.000000	0.032868	0.000000	0.090221	0.000000	0.000000	0.000000	1.000000	0.000000	0.000230	0.000000	0.999770	
995000	-71.097216	1	0.500942	0.029581	0.012067	0.029581	0.000000	0.075520	0.000000	0.050081	0.000000	0.000000	0.000000	1.000000	0.000000	0.000133	0.000000	0.999867	
996000	-70.509367	1	0.964754	0.015449	0.014189	0.015449	0.000000	0.018589	0.000000	0.114281	0.000000	0.000000	0.000000	1.000000	0.000000	0.000036	0.000000	0.999964	
997000	-70.497412	1	0.040430	0.011682	0.003817	0.011682	0.000000	0.086752	0.000000	0.033000	0.000000	0.000000	0.000000	1.000000	0.000000	0.000020	0.000000	0.999980	
998000	-67.377463	1	4.904043	0.000481	0.014100	0.000481	0.000000	0.061157	0.000000	0.048764	0.000000	0.000000	0.000000	1.000000	0.000000	0.000000	0.000000	1.000000	
999000	-73.123807	1	0.325609	0.016982	0.008968	0.016982	0.000000	0.237972	0.000000	0.124122	0.000000	0.000000	0.000005	0.999995	0.000000	0.000044	0.000000	0.999956	
1000000	-66.830780	1	0.748972	0.001236	0.007671	0.001236	0.000000	0.075033	0.000000	0.061254	0.000000	0.000000	0.000000	1.000000	0.000000	0.000000	0.000000	1.000000	
1001000	-67.450858	1	0.135656	0.003649	0.005546	0.003649	0.000000	0.048674	0.000000	0.061076	0.000000	0.000000	0.000000	1.000000	0.000000	0.000002	0.000000	0.999998	
1002000	-68.014121	1	0.175686	0.002415	0.015987	0.002415	0.000000	0.095274	0.000000	0.051438	0.000000	0.000000	0.000000	1.000000	0.000000	0.000001	0.000000	0.999999	
1003000	-68.353925	1	3.153373	0.004134	0.004165	0.004134	0.000000	0.086791	0.000000	0.050285	0.000000	0.000000	0.000000	1.000000	0.000000	0.000002	0.000000	0.999998	
1004000	-69.819874	1	1.751832	0.013627	0.015425	0.013627	0.000000	0.074914	0.000000	0.119375	0.000000	0.000000	0.000000	1.000000	0.000000	0.000028	0.000000	0.999972	
1005000	-70.936065	1	1.229508	0.024511	0.002280	0.024511	0.000000	0.029339	0.000000	0.071747	0.000000	0.000000	0.000000	1.000000	0.000000	0.000091	0.000000	0.999909	
1006000	-67.647876	1	1.656154	0.005951	0.026097	0.005951	0.000000	0.080459	0.000000	0.078844	0.000000	0.000000	0.000000	1.000000	0.000000	0.000005	0.000000	0.999995	
1007000	-68.081809	1	0.366210	0.006927	0.006001	0.006927	0.000000	0.039465	0.000000	0.052949	0.000000	0.000000	0.000000	1.000000	0.000000	0.000007	0.000000	0.999993	
1008000	-69.943499	1	0.172812	0.003554	0.007983	0.003554	0.000000	0.194742	0.000000	0.106414	0.000000	0.000000	0.000002	0.999998	0.000000	0.000002	0.000000	0.999998	
1009000	-67.120255	1	1.802937	0.002627	0.010218	0.002627	0.000000	0.031376	0.000000	0.073755	0.000000	0.000000	0.000000	1.000000	0.000000	0.000001	0.000000	0.999999	
1010000	-67.728940	1	2.083256	0.009131	0.013423	0.009131	0.000000	0.065992	0.000000	0.070518	0.000000	0.000000	0.000000	1.000000	0.000000	0.000012	0.000000	0.999988	
```
