## Supplementary file 5 for "Varying selection pressure for a Na^+^ sensing site in epithelial Na^+^ channel subunits reflect divergent roles in Na^+^ homeostasis": MCMC_primate_yessite_trait_table.txt.Stones.txt

```
Steppingstone sampler:
        No Stones:                  100
        Start It:                   1010001
        It Per Stone:               10000
        Sample Freq:                1
        Dist:                       Beta(0.400000,1.000000)
Stone No	Power	N	Stone MLh	Running MLh
0	0.975187	7500	-1.709221	-1.709221
1	0.950747	7500	-1.685035	-3.394256
2	0.926679	7500	-1.659555	-5.053811
3	0.902980	7500	-1.633580	-6.687392
4	0.879648	7500	-1.611731	-8.299123
5	0.856682	7500	-1.584694	-9.883817
6	0.834079	7500	-1.563533	-11.447351
7	0.811838	7500	-1.539681	-12.987031
8	0.789957	7500	-1.516675	-14.503706
9	0.768433	7500	-1.490157	-15.993863
10	0.747266	7500	-1.472134	-17.465997
11	0.726452	7500	-1.446680	-18.912678
12	0.705989	7500	-1.422826	-20.335504
13	0.685877	7500	-1.398905	-21.734409
14	0.666112	7500	-1.379266	-23.113675
15	0.646693	7500	-1.355311	-24.468987
16	0.627618	7500	-1.330385	-25.799372
17	0.608884	7500	-1.307714	-27.107086
18	0.590490	7500	-1.288201	-28.395286
19	0.572433	7500	-1.263156	-29.658442
20	0.554712	7500	-1.240363	-30.898806
21	0.537324	7500	-1.221423	-32.120229
22	0.520268	7500	-1.197529	-33.317758
23	0.503540	7500	-1.176851	-34.494609
24	0.487139	7500	-1.155078	-35.649687
25	0.471063	7500	-1.134261	-36.783948
26	0.455310	7500	-1.117897	-37.901845
27	0.439877	7500	-1.096551	-38.998397
28	0.424762	7500	-1.073568	-40.071965
29	0.409963	7500	-1.053065	-41.125030
30	0.395478	7500	-1.031831	-42.156861
31	0.381305	7500	-1.010968	-43.167829
32	0.367440	7500	-0.996102	-44.163931
33	0.353883	7500	-0.972834	-45.136765
34	0.340630	7500	-0.957007	-46.093772
35	0.327680	7500	-0.933701	-47.027473
36	0.315030	7500	-0.910046	-47.937519
37	0.302677	7500	-0.897079	-48.834598
38	0.290619	7500	-0.875397	-49.709995
39	0.278855	7500	-0.859666	-50.569661
40	0.267381	7500	-0.837197	-51.406859
41	0.256195	7500	-0.816719	-52.223578
42	0.245294	7500	-0.801483	-53.025061
43	0.234677	7500	-0.780141	-53.805202
44	0.224340	7500	-0.762798	-54.568000
45	0.214281	7500	-0.745497	-55.313497
46	0.204498	7500	-0.729954	-56.043451
47	0.194988	7500	-0.713481	-56.756932
48	0.185749	7500	-0.694137	-57.451070
49	0.176777	7500	-0.680252	-58.131321
50	0.168070	7500	-0.660007	-58.791328
51	0.159626	7500	-0.640439	-59.431767
52	0.151441	7500	-0.623873	-60.055640
53	0.143514	7500	-0.613593	-60.669233
54	0.135841	7500	-0.593097	-61.262330
55	0.128420	7500	-0.577558	-61.839888
56	0.121247	7500	-0.567488	-62.407376
57	0.114320	7500	-0.548330	-62.955705
58	0.107637	7500	-0.535402	-63.491107
59	0.101193	7500	-0.520883	-64.011991
60	0.094986	7500	-0.504802	-64.516793
61	0.089014	7500	-0.490451	-65.007244
62	0.083273	7500	-0.477570	-65.484814
63	0.077760	7500	-0.465601	-65.950415
64	0.072472	7500	-0.446697	-66.397112
65	0.067406	7500	-0.434578	-66.831689
66	0.062558	7500	-0.419775	-67.251465
67	0.057926	7500	-0.415623	-67.667088
68	0.053506	7500	-0.398097	-68.065185
69	0.049295	7500	-0.389911	-68.455096
70	0.045289	7500	-0.368755	-68.823851
71	0.041485	7500	-0.359637	-69.183488
72	0.037880	7500	-0.354451	-69.537938
73	0.034469	7500	-0.337038	-69.874976
74	0.031250	7500	-0.331036	-70.206012
75	0.028218	7500	-0.331607	-70.537620
76	0.025370	7500	-0.317905	-70.855525
77	0.022702	7500	-0.304693	-71.160217
78	0.020209	7500	-0.285823	-71.446040
79	0.017889	7500	-0.285950	-71.731990
80	0.015736	7500	-0.293708	-72.025698
81	0.013746	7500	-0.286813	-72.312511
82	0.011916	7500	-0.277007	-72.589518
83	0.010240	7500	-0.284392	-72.873911
84	0.008714	7500	-0.283272	-73.157183
85	0.007334	7500	-0.272437	-73.429619
86	0.006093	7500	-0.288861	-73.718480
87	0.004988	7500	-0.292358	-74.010838
88	0.004013	7500	-0.296660	-74.307497
89	0.003162	7500	-0.326596	-74.634093
90	0.002430	7500	-0.346627	-74.980720
91	0.001810	7500	-0.386949	-75.367669
92	0.001296	7500	-0.429631	-75.797300
93	0.000882	7500	-0.501629	-76.298929
94	0.000559	7500	-0.545070	-76.843999
95	0.000320	7500	-0.490372	-77.334371
96	0.000156	7500	-0.433918	-77.768289
97	0.000057	7500	-0.304054	-78.072343
98	0.000010	7500	-0.144017	-78.216360
99	0.000000	7500	-0.032280	-78.248640
Log marginal likelihood:	-78.248640
```
