## Supplementary file 1 for "Varying selection pressure for a Na^+^ sensing site in epithelial Na^+^ channel subunits reflect divergent roles in Na^+^ homeostasis"

```
AAI25075.1
AAI69904.1
AAM53957.1
AAS00455.1
BAE16707.1
BAI45878.1
CAB64910.1
CAD7670422.1
CAD7689419.1
CAF4873988.1
ELK23616.1
EPQ12362.1
ETE61106.1
GCF49088.1
GCF53442.1
KAB0341096.1
KAB0353011.1
KAB0354034.1
KAB0395735.1
KAF0882719.1
KAF1399825.1
KAF1442053.1
KAF1469511.1
KAF1474385.1
KAF1511665.1
KAF1519152.1
KAF1533217.1
KAF1598945.1
KAF1657190.1
KAF1661705.1
KAF1673280.1
KAF2981649.1
KAF2985723.1
KAF3820439.1
KAF4018533.1
KAF4022875.1
KAF4804887.1
KAF5912361.1
KAF5927193.1
KAF6339749.1
KAF6394943.1
KAF6497634.1
KAG0118240.1
KAG5212611.1
KFO05370.1
KFO20244.1
KFO57758.1
KFO80481.1
KFP16250.1
KFP26484.1
KFP29097.1
KFP44851.1
KFP50332.1
KFQ09921.1
KFQ14849.1
KFQ18174.1
KFQ46795.1
KFQ47349.1
KFQ85501.1
KFQ90921.1
KFU84168.1
KFU95381.1
KFV03165.1
KFV05873.1
KFV47250.1
KFV55930.1
KFV72326.1
KFV86516.1
KFW00191.1
KFW74090.1
KFZ55580.1
KFZ57524.1
KFZ63672.1
KGL82287.1
KGL87116.1
KQK78168.1
KYO22283.1
MXQ98601.1
NP_001009072.1
NP_001029.1
NP_001082645.1
NP_001184124.1
NP_035454.2
NP_113736.1
NWH22444.1
NWH35207.1
NWH41556.1
NWH45437.1
NWH51152.1
NWH66415.1
NWH66695.1
NWH73335.1
NWH88031.1
NWH98596.1
NWI07377.1
NWI14039.1
NWI20306.1
NWI24873.1
NWI29419.1
NWI48106.1
NWI50134.1
NWI59237.1
NWI63147.1
NWI79874.1
NWI81927.1
NWI84702.1
NWI95572.1
NWJ02209.1
NWQ54830.1
NWQ58280.1
NWQ59139.1
NWQ60918.1
NWQ80800.1
NWQ82484.1
NWQ88663.1
NWQ93322.1
NWR12182.1
NWR15114.1
NWR29693.1
NWR31684.1
NWR41742.1
NWR44172.1
NWR59579.1
NWR65272.1
NWR77714.1
NWR85171.1
NWR85376.1
NWS08346.1
NWS17542.1
NWS31428.1
NWS43684.1
NWS46959.1
NWS51256.1
NWS54375.1
NWS69582.1
NWS70893.1
NWS85360.1
NWT03127.1
NWT21158.1
NWT27697.1
NWT30580.1
NWT41978.1
NWT60588.1
NWT70045.1
NWT90449.1
NWT97823.1
NWU01473.1
NWU11556.1
NWU14308.1
NWU28798.1
NWU43289.1
NWU46356.1
NWU48592.1
NWU63913.1
NWU75946.1
NWU79396.1
NWU91471.1
NWU98705.1
NWV26461.1
NWV34160.1
NWV52805.1
NWV55368.1
NWV77641.1
NWV99658.1
NWW01231.1
NWW10308.1
NWW18378.1
NWW39699.1
NWW51359.1
NWW53103.1
NWW65201.1
NWW69788.1
NWW74589.1
NWW84520.1
NWW88250.1
NWX04113.1
NWX04980.1
NWX11496.1
NWX22426.1
NWX27846.1
NWX47620.1
NWX48982.1
NWX69072.1
NWX74339.1
NWX88720.1
NWY02795.1
NWY17777.1
NWY21200.1
NWY35867.1
NWY46574.1
NWY49179.1
NWY49930.1
NWY71362.1
NWY91400.1
NWY94550.1
NWZ04732.1
NWZ23027.1
NWZ38267.1
NWZ43822.1
NWZ55270.1
NWZ71749.1
NWZ99126.1
NXA02619.1
NXA02983.1
NXA05856.1
NXA23828.1
NXA24214.1
NXA40278.1
NXA41911.1
NXA51988.1
NXA53269.1
NXA59613.1
NXA79278.1
NXB10590.1
NXB21694.1
NXB26900.1
NXB36200.1
NXB39457.1
NXB47611.1
NXB55468.1
NXB60724.1
NXB75263.1
NXB89315.1
NXC09617.1
NXC12166.1
NXC21801.1
NXC28707.1
NXC46646.1
NXC54822.1
NXC69615.1
NXC83231.1
NXD10910.1
NXD14816.1
NXD21605.1
NXD43953.1
NXD54317.1
NXD62470.1
NXD65719.1
NXD79678.1
NXD85144.1
NXD90565.1
NXE01244.1
NXE15550.1
NXE20016.1
NXE26039.1
NXE37449.1
NXE42273.1
NXE54182.1
NXE61075.1
NXE80541.1
NXE81667.1
NXE94837.1
NXE95198.1
NXF08430.1
NXF09216.1
NXF23647.1
NXF30417.1
NXF36768.1
NXF45845.1
NXF63850.1
NXF70318.1
NXF79461.1
NXF80337.1
NXF94041.1
NXF95656.1
NXG00712.1
NXG17167.1
NXG34143.1
NXG45394.1
NXG48267.1
NXG55329.1
NXG80832.1
NXG83226.1
NXG85551.1
NXH02221.1
NXH12505.1
NXH33867.1
NXH51008.1
NXH57894.1
NXH73310.1
NXH77130.1
NXH84759.1
NXH85680.1
NXH99391.1
NXI10127.1
NXI26858.1
NXI35165.1
NXI40105.1
NXI56916.1
NXI58284.1
NXI67393.1
NXI71067.1
NXI83294.1
NXI90373.1
NXI91101.1
NXJ05299.1
NXJ09915.1
NXJ25911.1
NXJ27103.1
NXJ37922.1
NXJ43793.1
NXJ44711.1
NXJ48698.1
NXJ64910.1
NXJ78550.1
NXJ82532.1
NXJ94082.1
NXK16322.1
NXK19429.1
NXK36217.1
NXK39974.1
NXK56546.1
NXK71394.1
NXK81785.1
NXK86059.1
NXK92902.1
NXL12165.1
NXL24361.1
NXL27695.1
NXL30616.1
NXL46488.1
NXL46643.1
NXL57152.1
NXL82356.1
NXL83370.1
NXL95324.1
NXM03259.1
NXM03285.1
NXM32830.1
NXM36863.1
NXM41369.1
NXM60132.1
NXM73179.1
NXM76250.1
NXM80841.1
NXM93974.1
NXN10718.1
NXN18134.1
NXN40788.1
NXN46301.1
NXN50236.1
NXN53830.1
NXN72093.1
NXN76312.1
NXN88056.1
NXN91853.1
NXN98538.1
NXO11773.1
NXO12356.1
NXO21296.1
NXO24742.1
NXO44802.1
NXO46941.1
NXO55305.1
NXO68956.1
NXO78329.1
NXO91443.1
NXP05103.1
NXP14533.1
NXP27102.1
NXP27132.1
NXP44749.1
NXP56696.1
NXP56976.1
NXP65661.1
NXP81238.1
NXP92782.1
NXP97228.1
NXQ09923.1
NXQ26196.1
NXQ44845.1
NXQ54749.1
NXQ72869.1
NXQ81407.1
NXQ94816.1
NXR00828.1
NXR18441.1
NXR47386.1
NXR73955.1
NXS12199.1
NXS30343.1
NXS47091.1
NXS50186.1
NXS54209.1
NXS71236.1
NXS75091.1
NXS82496.1
NXS84048.1
NXS93465.1
NXT01513.1
NXT17992.1
NXT19455.1
NXT42957.1
NXT47411.1
NXT58126.1
NXT72033.1
NXT81529.1
NXT82576.1
NXT87286.1
NXT88645.1
NXU03492.1
NXU10683.1
NXU28145.1
NXU36996.1
NXU45387.1
NXU47721.1
NXU50974.1
NXU73667.1
NXU76082.1
NXU83966.1
NXU88294.1
NXU98617.1
NXV19368.1
NXV35382.1
NXV36933.1
NXV47839.1
NXV51397.1
NXV87018.1
NXV91171.1
NXW05858.1
NXW13522.1
NXW31000.1
NXW37782.1
NXW41374.1
NXW43319.1
NXW59852.1
NXW61853.1
NXW74284.1
NXW92259.1
NXX00132.1
NXX15905.1
NXX32576.1
NXX46869.1
NXX50580.1
NXX53574.1
NXX65290.1
NXX75109.1
NXX75583.1
NXX98496.1
NXY35261.1
NXY47806.1
NXY66931.1
NXY72737.1
NXY79587.1
NXY91382.1
OPJ69346.1
OPJ86087.1
OWK04048.1
OWK08439.1
OWK53309.1
OXB60992.1
OXB76261.1
OXB78169.1
PKU37096.1
PNJ04390.1
PNJ30215.1
POI33736.1
QGN65848.1
RLV99042.1
RMB91608.1
TEA30503.1
TFK01472.1
TFK13677.1
TKC52160.1
TRZ15383.1
VFV18502.1
VFV29629.1
VTJ64549.1
XP_001512591.3
XP_002193500.4
XP_003226512.1
XP_003410832.2
XP_003461599.2
XP_003796461.2
XP_003820365.2
XP_004024514.3
XP_004387318.1
XP_004438792.2
XP_004596510.1
XP_004607225.1
XP_004610673.1
XP_004639733.1
XP_004657476.1
XP_004692925.1
XP_004708279.2
XP_004766774.1
XP_004863993.1
XP_005008876.2
XP_005038511.1
XP_005143759.2
XP_005146707.3
XP_005217258.1
XP_005238076.1
XP_005338417.1
XP_005378822.1
XP_005404383.1
XP_005420651.1
XP_005486121.1
XP_005506326.1
XP_005523910.2
XP_005569956.1
XP_005637311.1
XP_005888969.1
XP_005986143.1
XP_006009076.1
XP_006065845.1
XP_006067018.1
XP_006084203.1
XP_006124236.1
XP_006757702.1
XP_006862728.1
XP_006878457.1
XP_006886008.1
XP_006891420.1
XP_006992162.2
XP_007061445.2
XP_007170321.1
XP_007429678.2
XP_007525801.1
XP_007527906.1
XP_007935387.1
XP_007965522.2
XP_008501928.2
XP_008503681.2
XP_008512147.1
XP_008529865.1
XP_008576389.1
XP_008588158.1
XP_008823654.2
XP_008850903.2
XP_008923882.2
XP_009272513.1
XP_009323536.1
XP_009327297.1
XP_009459285.1
XP_009481490.1
XP_009509950.1
XP_009510002.1
XP_009555057.1
XP_009578785.1
XP_009585900.1
XP_009645087.1
XP_009669810.1
XP_009693526.1
XP_009696851.1
XP_009868858.1
XP_009887967.1
XP_009897900.1
XP_009910145.1
XP_009930503.1
XP_009940173.1
XP_009967902.2
XP_009988730.1
XP_010079085.1
XP_010120102.1
XP_010133519.1
XP_010135402.1
XP_010156624.1
XP_010175753.1
XP_010180376.1
XP_010185680.1
XP_010210790.1
XP_010295848.1
XP_010298429.1
XP_010348668.2
XP_010375489.1
XP_010384263.1
XP_010394388.2
XP_010575842.1
XP_010625992.1
XP_010716384.1
XP_010843500.1
XP_010848530.1
XP_010956130.1
XP_011375630.1
XP_011743854.1
XP_011768647.2
XP_011807118.1
XP_011811772.1
XP_011838331.1
XP_011857366.1
XP_011886575.1
XP_011909850.1
XP_012311349.1
XP_012376989.2
XP_012384792.1
XP_012493336.1
XP_012806664.1
XP_012879047.1
XP_012905866.1
XP_012922790.1
XP_013811509.1
XP_013813503.1
XP_014431009.1
XP_014639206.1
XP_014697210.1
XP_014718579.1
XP_014796825.1
XP_015006375.2
XP_015356212.1
XP_015396310.1
XP_015398634.1
XP_015669540.1
XP_015671537.1
XP_016077262.1
XP_017401644.1
XP_017534879.2
XP_017599463.1
XP_017670120.1
XP_017681185.1
XP_017738774.1
XP_017750698.1
XP_017904088.1
XP_018422874.1
XP_018424177.1
XP_018894070.1
XP_019145331.2
XP_019316581.1
XP_019320300.1
XP_019349363.1
XP_019367370.1
XP_019382935.1
XP_019397131.1
XP_019404508.1
XP_019483267.1
XP_019514039.1
XP_020011157.1
XP_020143274.1
XP_020637654.1
XP_020659815.1
XP_020729446.1
XP_020734323.1
XP_020827532.1
XP_020850002.1
XP_020946765.1
XP_020953090.1
XP_021046590.1
XP_021137584.1
XP_021230336.1
XP_021252254.1
XP_021492615.1
XP_021523120.1
XP_021540026.1
XP_021546481.1
XP_021563524.1
XP_021777631.1
XP_022378086.1
XP_022433075.1
XP_023389772.1
XP_023498785.1
XP_023559504.1
XP_023594556.1
XP_023795998.1
XP_024067843.1
XP_024203415.1
XP_024410648.1
XP_024435334.1
XP_024589219.1
XP_024847138.1
XP_025021199.1
XP_025053925.1
XP_025067723.1
XP_025242263.1
XP_025258766.1
XP_025317715.2
XP_025707522.1
XP_025712406.1
XP_025786014.1
XP_025851151.1
XP_025862713.1
XP_025910087.1
XP_025956438.1
XP_026358400.1
XP_026515859.1
XP_026543814.1
XP_026569126.1
XP_026571554.1
XP_026716676.1
XP_026718565.1
XP_026916564.1
XP_026929903.1
XP_026949156.1
XP_027284123.1
XP_027305532.1
XP_027449566.1
XP_027470810.2
XP_027509386.1
XP_027537123.1
XP_027584457.1
XP_027586195.1
XP_027622342.1
XP_027625032.1
XP_027639571.1
XP_027688197.2
XP_027694415.1
XP_027711200.1
XP_027741048.1
XP_027764760.1
XP_027806870.1
XP_027831921.1
XP_027976909.1
XP_028006132.1
XP_028016669.1
XP_028346744.1
XP_028387699.2
XP_028568612.1
XP_028596662.1
XP_028666007.1
XP_028702982.1
XP_028748183.1
XP_028921777.1
XP_029436262.1
XP_029801812.1
XP_029809617.1
XP_029875133.1
XP_029876229.1
XP_030043259.1
XP_030078006.1
XP_030090837.1
XP_030177357.1
XP_030327486.1
XP_030363702.1
XP_030391202.1
XP_030393490.1
XP_030660590.1
XP_030661122.1
XP_030661123.1
XP_030690515.1
XP_030743899.1
XP_030806070.1
XP_030819914.1
XP_031239318.1
XP_031300111.1
XP_031319641.1
XP_031466087.1
XP_031519213.1
XP_031529322.1
XP_031762206.1
XP_031790725.1
XP_031794157.1
XP_031818927.1
XP_031987350.1
XP_032015265.1
XP_032057175.1
XP_032063342.1
XP_032068406.1
XP_032088084.1
XP_032110434.1
XP_032117895.1
XP_032246935.1
XP_032271219.1
XP_032304611.1
XP_032328764.1
XP_032350794.1
XP_032450062.1
XP_032534773.1
XP_032564981.1
XP_032614469.1
XP_032621253.1
XP_032635837.1
XP_032719009.1
XP_032730688.1
XP_032824081.1
XP_032863374.1
XP_032935794.1
XP_033012199.1
XP_033079005.1
XP_033084661.1
XP_033260180.1
XP_033778426.1
XP_033778898.1
XP_034266825.1
XP_034290791.1
XP_034367600.1
XP_034500988.1
XP_034526906.1
XP_034609336.1
XP_034643586.1
XP_034884292.1
XP_034953096.1
XP_034975937.1
XP_035108548.1
XP_035111378.1
XP_035170163.1
XP_035200520.1
XP_035427469.1
XP_035571831.1
XP_035880991.1
XP_035945638.1
XP_035973530.1
XP_036038466.1
XP_036079706.1
XP_036108337.1
XP_036152353.1
XP_036163388.1
XP_036240614.1
XP_036260685.1
XP_036311362.1
XP_036316875.1
XP_036599541.1
XP_036616568.1
XP_036722300.1
XP_036738603.1
XP_036765983.1
XP_036864937.1
XP_036923821.1
XP_037002859.1
XP_037016038.1
XP_037236674.1
XP_037599404.1
XP_037701495.1
XP_037841154.1
XP_038175880.1
XP_038237693.1
XP_038522238.1
XP_038603243.1
XP_038623771.1
XP_038629974.1
XP_039104244.1
XP_039194635.1
XP_039223167.1
XP_039317568.1
XP_039365297.1
XP_039376257.1
XP_039573783.1
XP_039583486.1
XP_039619758.1
XP_039730053.1
XP_039732735.1
XP_039910831.1
XP_040090886.1
XP_040120096.1
XP_040181776.1
XP_040276107.1
XP_040314080.1
XP_040429005.1
XP_040443157.1
XP_040514545.1
XP_040595358.1
XP_041036036.1
XP_041266859.1
XP_041275781.1
XP_041319811.1
XP_042637531.1
XP_043538348.1
XP_043849802.1
```
