## Supplementary file 4 for "Varying selection pressure for a Na^+^ sensing site in epithelial Na^+^ channel subunits reflect divergent roles in Na^+^ homeostasis"

```
To test the dependence of site appearance on subunit


1. Independent model, maximum likelihood run: null hypothesis

scaletrees 10
Res beta1 0
MLTries 10000


2. Dependent model, maxiumum likelihood run: alternative hypothesis

scaletrees 10
Res q13 q24
Res q31 0
Res q42 0
MLTries 10000


To compare the dependent model, where a node trait has been fixed, MCMC run


A. No constraints

scaletrees 10
Res q13 q24
Res q31 0
Res q42 0
AddTag Ancestor XP_032824081_1_Petromyzon_marinus XP_006009076_1_Latimeria_chalumnae XP_005986143_1_Latimeria_chalumnae
AddMRCA Anc Ancestor
stones 100 10000
Prior q12 exp 1
Prior q21 exp 0.01
Prior q34 exp 0.1
Prior q43 exp 0.1
Prior q13 exp 0.001


B. Common ancestor to lamprey alpha, coelacanth alpha, and coelacanth delta fixed to no site

scaletrees 10
Res q13 q24
Res q31 0
Res q42 0
AddTag Ancestor XP_032824081_1_Petromyzon_marinus XP_006009076_1_Latimeria_chalumnae XP_005986143_1_Latimeria_chalumnae
Fossil Anc Ancestor 11
stones 100 10000
Prior q12 exp 1
Prior q21 exp 0.01
Prior q34 exp 0.1
Prior q43 exp 0.1
Prior q13 exp 0.001


C. Common ancestor to lamprey alpha, coelacanth alpha, and coelacanth delta fixed to have site

scaletrees 10
Res q13 q24
Res q31 0
Res q42 0
AddTag Ancestor XP_032824081_1_Petromyzon_marinus XP_006009076_1_Latimeria_chalumnae XP_005986143_1_Latimeria_chalumnae
Fossil Anc Ancestor 14
stones 100 10000
Prior q12 exp 1
Prior q21 exp 0.01
Prior q34 exp 0.1
Prior q43 exp 0.1
Prior q13 exp 0.001


D. Common ancestor to human delta, treeshrew delta, and flying lemur delta fixed to no site

scaletrees 10
Res q13 q24
Res q31 0
Res q42 0
AddTag Ancestor AAI25075_1_Homo_sapiens XP_027622342_1_Tupaia_chinensis XP_008576389_1_Galeopterus_variegatus
Fossil Anc Ancestor 11
stones 100 10000
Prior q12 exp 1
Prior q21 exp 0.01
Prior q34 exp 0.1
Prior q43 exp 0.1
Prior q13 exp 0.001


E. Common ancestor to human delta, treeshrew delta, and flying lemur delta fixed to have site

scaletrees 10
Res q13 q24
Res q31 0
Res q42 0
AddTag Ancestor AAI25075_1_Homo_sapiens XP_027622342_1_Tupaia_chinensis XP_008576389_1_Galeopterus_variegatus
Fossil Anc Ancestor 14
stones 100 10000
Prior q12 exp 1
Prior q21 exp 0.01
Prior q34 exp 0.1
Prior q43 exp 0.1
Prior q13 exp 0.001
```
