## Supplemental Data 2 for "Varying selection pressure for a Na^+^ sensing site in epithelial Na^+^ channel subunits reflect divergent roles in Na^+^ homeostasis": Contrast-FEL.json

```
{
  "MLE": {
    "content": {
      "0": [
        [
          0,
          0,
          0,
          0,
          1,
          1,
          1,
          1,
          1,
          0
        ],
        [
          0.8578210401535473,
          0.08560707388321628,
          0,
          0.0133197847783266,
          15,
          20,
          0.02751848312290972,
          0.04402957299665555,
          1,
          19.32938823131041
        ],
        [
          1.283529409636506,
          0.08625073418015296,
          0,
          0,
          21,
          21,
          0.002010374227983558,
          0.004020748455967116,
          0.5,
          27.31257137215832
        ],
        [
          1.783757589520151,
          0.01925457731421336,
          0,
          0,
          42,
          33,
          0.2576354422664349,
          0.2748111384175306,
          -1,
          35.22584911430402
        ],
        [
          1.133672986932581,
          0.292518647650964,
          0,
          0.0587010083437887,
          42,
          39,
          0.001295161121291022,
          0.00414451558813127,
          1,
          31.39128906251661
        ],
        [
          0.9622011952086953,
          0.1438736646299068,
          0,
          0.06125057717268276,
          16,
          18,
          0.1399998066499231,
          0.1866664088665641,
          -1,
          24.08069342387532
        ],
        [
          0.7385210476508426,
          0.2918613301563391,
          0,
          0.04138935997247746,
          22,
          8,
          0.001729901864212735,
          0.004613071637900627,
          1,
          23.2743996589912
        ],
        [
          1.163182318068361,
          0.2731695629059587,
          0,
          0.1736571239753947,
          23,
          37,
          0.2341974348399236,
          0.267654211245627,
          -1,
          34.17153488655475
        ],
        [
          0.6795343614119461,
          0.342772450160012,
          0,
          0.01402407525733148,
          28,
          12,
          6.347513844540131e-7,
          0.00001015602215126421,
          1,
          22.8586534914753
        ],
        [
          0.4766163401448378,
          0.3482317661064569,
          0,
          0.1174767968505806,
          19,
          18,
          0.003961184097595605,
          0.007042105062392186,
          0.3333333333333333,
          21.51713935101513
        ],
        [
          0.5654497699728505,
          0.09818089036279844,
          0,
          0,
          20,
          9,
          0.001860650273212583,
          0.00425291491020019,
          0.25,
          13.66613124380868
        ],
        [
          1.504770926141918,
          0.3010094399746448,
          0,
          0.04558473807340874,
          40,
          36,
          0.000345966232126016,
          0.001383864928504064,
          1,
          38.52987854993439
        ],
        [
          0.399594540202744,
          0.2935292580715935,
          0,
          0.04722091676263925,
          26,
          11,
          0.0001336404644196598,
          0.0007127491435715189,
          1,
          16.86439347457865
        ],
        [
          1.921865839930925,
          0.116594789851089,
          0,
          0.04668300572065486,
          47,
          45,
          0.1723917245183643,
          0.2121744301764484,
          -1,
          41.66439753850875
        ],
        [
          0.7344943254742297,
          0.02135712012581657,
          0,
          0,
          26,
          14,
          0.113213641203854,
          0.1646743872056058,
          -1,
          14.86941890090328
        ],
        [
          0.6829015658948839,
          0.2312665543148672,
          0,
          0,
          24,
          17,
          0.000006227156391869215,
          0.00004981725113495372,
          0.05,
          19.56396240799582
        ]
      ]
    },
    "headers": [
      [
        "alpha",
        "Synonymous substitution rate at a site"
      ],
      [
        "beta (delta)",
        "Non-synonymous substitution rate at a site for delta branches"
      ],
      [
        "beta (background)",
        "Non-synonymous substitution rate at a site for background branches"
      ],
      [
        "beta (alpha)",
        "Non-synonymous substitution rate at a site for alpha branches"
      ],
      [
        "subs (delta)",
        "Substitutions mapped to delta branches"
      ],
      [
        "subs (alpha)",
        "Substitutions mapped to alpha branches"
      ],
      [
        "P-value (overall)",
        "P-value for the test that non-synonymous rates differ between any of the selected groups: delta,alpha"
      ],
      [
        "Q-value (overall)",
        "Q-value for the test that non-synonymous rates differ between any of the selected groups: delta,alpha"
      ],
      [
        "Permutation p-value",
        "Label permutation test for significant sites"
      ],
      [
        "Total branch length",
        "The total length of branches contributing to inference at this site, and used to scale beta-alpha"
      ]
    ]
  },
  "analysis": {
    "authors": "Sergei L Kosakovsky Pond and Steven Weaver",
    "citation": "Mol Biol Evol (2021), (38)3 1184–1198",
    "contact": "spond@temple.edu",
    "help": "http://www.hyphy.org/methods/other/contrast-fel/",
    "info": "Contrast-FEL (Fixed Effects Likelihood) investigates whether or not selective pressures differ between two or more sets of\n    branches at a site. Site-specific synonymous (alpha) and non-synonymous (beta, one per branch set) substitution rates are estimated\n    and then beta rates are tested for equality at each site. LRT and permutation tests ar used to assess significance at each site, and FDR is applied alignment wide to call sites with different selective profiles",
    "requirements": "in-frame codon alignment and a phylogenetic tree; only single partition data are supported",
    "settings": {
      "site-filter": {
        "site-filter": null,
        "site-save-filter": null
      }
    },
    "version": "0.5"
  },
  "branch attributes": {
    "0": {
      "AAI69904_1": {
        "Global MG94xREV": 0,
        "Nucleotide GTR": 0,
        "original name": "AAI69904_1"
      },
      "AAM53957_1": {
        "Global MG94xREV": 0.1997678862282004,
        "Nucleotide GTR": 0.1426609035060936,
        "original name": "AAM53957_1"
      },
      "AAS00455_1": {
        "Global MG94xREV": 0.02553072960798429,
        "Nucleotide GTR": 0.02145389705457793,
        "original name": "AAS00455_1"
      },
      "BAE16707_1": {
        "Global MG94xREV": 0.2915418805319919,
        "Nucleotide GTR": 0.1228598300485827,
        "original name": "BAE16707_1"
      },
      "CAB64910_1": {
        "Global MG94xREV": 0.02742241296176555,
        "Nucleotide GTR": 0,
        "original name": "CAB64910_1"
      },
      "CAD7689419_1": {
        "Global MG94xREV": 0.02878439473938145,
        "Nucleotide GTR": 0.02297400974159985,
        "original name": "CAD7689419_1"
      },
      "ELK23616_1": {
        "Global MG94xREV": 0,
        "Nucleotide GTR": 0,
        "original name": "ELK23616_1"
      },
      "ETE61106_1": {
        "Global MG94xREV": 0.01732293384304468,
        "Nucleotide GTR": 0.01963260743544534,
        "original name": "ETE61106_1"
      },
      "KAB0353011_1": {
        "Global MG94xREV": 0.02147096982714253,
        "Nucleotide GTR": 0.02147090553125215,
        "original name": "KAB0353011_1"
      },
      "KAF1511665_1": {
        "Global MG94xREV": 0,
        "Nucleotide GTR": 0,
        "original name": "KAF1511665_1"
      },
      "KAF1519152_1": {
        "Global MG94xREV": 0.01932776378324728,
        "Nucleotide GTR": 0.02062935978560246,
        "original name": "KAF1519152_1"
      },
      "KAF2981649_1": {
        "Global MG94xREV": 0.02337132986270465,
        "Nucleotide GTR": 0.0212029123821386,
        "original name": "KAF2981649_1"
      },
      "KAF2985723_1": {
        "Global MG94xREV": 0,
        "Nucleotide GTR": 0,
        "original name": "KAF2985723_1"
      },
      "KAF3820439_1": {
        "Global MG94xREV": 1.972510939062142,
        "Nucleotide GTR": 0.8964704715942928,
        "original name": "KAF3820439_1"
      },
      "KAF4804887_1": {
        "Global MG94xREV": 0.04728852275720274,
        "Nucleotide GTR": 0.04299332383791383,
        "original name": "KAF4804887_1"
      },
      "KFO20244_1": {
        "Global MG94xREV": 0.131343939204506,
        "Nucleotide GTR": 0.09909072730718464,
        "original name": "KFO20244_1"
      },
      "KFO80481_1": {
        "Global MG94xREV": 0.01966300473710776,
        "Nucleotide GTR": 0.02061432743122435,
        "original name": "KFO80481_1"
      },
      "KFP26484_1": {
        "Global MG94xREV": 0.01943227779433189,
        "Nucleotide GTR": 0.01939340442956266,
        "original name": "KFP26484_1"
      },
      "KFP44851_1": {
        "Global MG94xREV": 0.0194649107039156,
        "Nucleotide GTR": 0.02039777915532825,
        "original name": "KFP44851_1"
      },
      "KFQ14849_1": {
        "Global MG94xREV": 0.04108170827911113,
        "Nucleotide GTR": 0.04300585773358527,
        "original name": "KFQ14849_1"
      },
      "KFQ18174_1": {
        "Global MG94xREV": 0.04179477725653213,
        "Nucleotide GTR": 0.04255093532551623,
        "original name": "KFQ18174_1"
      },
      "KFQ90921_1": {
        "Global MG94xREV": 0.02182947105526607,
        "Nucleotide GTR": 0.02119309283225492,
        "original name": "KFQ90921_1"
      },
      "KFU84168_1": {
        "Global MG94xREV": 0.06947149210878041,
        "Nucleotide GTR": 0.06404173929633057,
        "original name": "KFU84168_1"
      },
      "KFU95381_1": {
        "Global MG94xREV": 0.1121292847197157,
        "Nucleotide GTR": 0.114715346889117,
        "original name": "KFU95381_1"
      },
      "KFV03165_1": {
        "Global MG94xREV": 0.07465917268949214,
        "Nucleotide GTR": 0.06731014061056376,
        "original name": "KFV03165_1"
      },
      "KFV05873_1": {
        "Global MG94xREV": 0,
        "Nucleotide GTR": 0,
        "original name": "KFV05873_1"
      },
      "KFV47250_1": {
        "Global MG94xREV": 0.03762058592405945,
        "Nucleotide GTR": 0.042012419280738,
        "original name": "KFV47250_1"
      },
      "KFV55930_1": {
        "Global MG94xREV": 0.04389620313979881,
        "Nucleotide GTR": 0.04213882506440136,
        "original name": "KFV55930_1"
      },
      "KFV72326_1": {
        "Global MG94xREV": 0.06331597417964076,
        "Nucleotide GTR": 0.06608691721850653,
        "original name": "KFV72326_1"
      },
      "KFV86516_1": {
        "Global MG94xREV": 0,
        "Nucleotide GTR": 0,
        "original name": "KFV86516_1"
      },
      "KFW00191_1": {
        "Global MG94xREV": 0.06898075056376275,
        "Nucleotide GTR": 0.06544864764308367,
        "original name": "KFW00191_1"
      },
      "KGL82287_1": {
        "Global MG94xREV": 0.01806522824688588,
        "Nucleotide GTR": 0.02033181821777114,
        "original name": "KGL82287_1"
      },
      "KGL87116_1": {
        "Global MG94xREV": 0.02066974543574296,
        "Nucleotide GTR": 0.009941756933768605,
        "original name": "KGL87116_1"
      },
      "KYO22283_1": {
        "Global MG94xREV": 0.02086892708606365,
        "Nucleotide GTR": 0.02196224297120448,
        "original name": "KYO22283_1"
      },
      "NP_001082645_1": {
        "Global MG94xREV": 0.1531518624087929,
        "Nucleotide GTR": 0.129111120978841,
        "original name": "NP_001082645_1"
      },
      "NP_001184124_1": {
        "Global MG94xREV": 0.1287989969408299,
        "Nucleotide GTR": 0.1111367620637234,
        "original name": "NP_001184124_1"
      },
      "NP_113736_1": {
        "Global MG94xREV": 0.01593029520949027,
        "Nucleotide GTR": 0.002533329916701619,
        "original name": "NP_113736_1"
      },
      "Node100": {
        "Global MG94xREV": 0.08881734034576261,
        "Nucleotide GTR": 0.0896404943056844
      },
      "Node102": {
        "Global MG94xREV": 0.04153355281960693,
        "Nucleotide GTR": 0.04301198538559178
      },
      "Node105": {
        "Global MG94xREV": 0.02100989474741132,
        "Nucleotide GTR": 0.02095310911705631
      },
      "Node110": {
        "Global MG94xREV": 0.0211083570548999,
        "Nucleotide GTR": 0.02086609640763718
      },
      "Node113": {
        "Global MG94xREV": 0.256389292469629,
        "Nucleotide GTR": 0.1846055566076028
      },
      "Node114": {
        "Global MG94xREV": 0.05264914349432619,
        "Nucleotide GTR": 0.046657741069467
      },
      "Node116": {
        "Global MG94xREV": 0.05059434904748075,
        "Nucleotide GTR": 0.04319320888408634
      },
      "Node118": {
        "Global MG94xREV": 0.02418778335084986,
        "Nucleotide GTR": 0.04351937474073084
      },
      "Node119": {
        "Global MG94xREV": 0.07307871619197472,
        "Nucleotide GTR": 0.06748423388270361
      },
      "Node124": {
        "Global MG94xREV": 0.02464120375571198,
        "Nucleotide GTR": 0.02177222944945923
      },
      "Node127": {
        "Global MG94xREV": 0.03973322831225778,
        "Nucleotide GTR": 0.05523387196253
      },
      "Node132": {
        "Global MG94xREV": 0.277935397336229,
        "Nucleotide GTR": 0.1447201039630096
      },
      "Node134": {
        "Global MG94xREV": 0.2319170749105605,
        "Nucleotide GTR": 0.1610554052882746
      },
      "Node140": {
        "Global MG94xREV": 0.0252225484528628,
        "Nucleotide GTR": 0.02241846126477234
      },
      "Node143": {
        "Global MG94xREV": 0.02595382098600182,
        "Nucleotide GTR": 0.02222802558996061
      },
      "Node149": {
        "Global MG94xREV": 0.08944352555701486,
        "Nucleotide GTR": 0.07205299799577435
      },
      "Node154": {
        "Global MG94xREV": 0.0552229646514846,
        "Nucleotide GTR": 0.0470089923638193
      },
      "Node16": {
        "Global MG94xREV": 0.01914562953487544,
        "Nucleotide GTR": 0.02053445383915631
      },
      "Node164": {
        "Global MG94xREV": 0.02044206532935801,
        "Nucleotide GTR": 0.02133096657128798
      },
      "Node166": {
        "Global MG94xREV": 0.03078254496992342,
        "Nucleotide GTR": 0.02390118164048684
      },
      "Node171": {
        "Global MG94xREV": 0.02498382082023546,
        "Nucleotide GTR": 0.02227258780346366
      },
      "Node174": {
        "Global MG94xREV": 0.1765452065392172,
        "Nucleotide GTR": 0.1108892864684089
      },
      "Node177": {
        "Global MG94xREV": 0.07874675888204687,
        "Nucleotide GTR": 0.06904431541812582
      },
      "Node18": {
        "Global MG94xREV": 0.0202352083100433,
        "Nucleotide GTR": 0.02093764108142798
      },
      "Node182": {
        "Global MG94xREV": 0.08626396116839354,
        "Nucleotide GTR": 0.06983525612870463
      },
      "Node189": {
        "Global MG94xREV": 0.02387887880462881,
        "Nucleotide GTR": 0.02195053812193308
      },
      "Node198": {
        "Global MG94xREV": 0.02420259660786395,
        "Nucleotide GTR": 0.02198535939671873
      },
      "Node207": {
        "Global MG94xREV": 0.06091326741163056,
        "Nucleotide GTR": 0.04485980293657906
      },
      "Node209": {
        "Global MG94xREV": 0.1241453372889666,
        "Nucleotide GTR": 0.09246967554222946
      },
      "Node21": {
        "Global MG94xREV": 0.0186615965607871,
        "Nucleotide GTR": 0.02055326219074329
      },
      "Node210": {
        "Global MG94xREV": 0.1110325483063345,
        "Nucleotide GTR": 0.08669543126473021
      },
      "Node213": {
        "Global MG94xREV": 0.02237723003490373,
        "Nucleotide GTR": 0.02233532213323497
      },
      "Node217": {
        "Global MG94xREV": 0.05121411948089605,
        "Nucleotide GTR": 0.07100313381173108
      },
      "Node225": {
        "Global MG94xREV": 0.01304215037050222,
        "Nucleotide GTR": 0.02977454092111213
      },
      "Node229": {
        "Global MG94xREV": 0.5396699606977867,
        "Nucleotide GTR": 0.3274633579389888
      },
      "Node230": {
        "Global MG94xREV": 0.09115331267272285,
        "Nucleotide GTR": 0.05292828202292455
      },
      "Node233": {
        "Global MG94xREV": 0,
        "Nucleotide GTR": 0.03419520649646567
      },
      "Node235": {
        "Global MG94xREV": 0.06582237648800973,
        "Nucleotide GTR": 0.05161064401306172
      },
      "Node238": {
        "Global MG94xREV": 0.05579423106284703,
        "Nucleotide GTR": 0.04675116365572755
      },
      "Node249": {
        "Global MG94xREV": 0.01967856095011736,
        "Nucleotide GTR": 0.01554117782641296
      },
      "Node254": {
        "Global MG94xREV": 0.1935766563147042,
        "Nucleotide GTR": 0.18136053619185
      },
      "Node257": {
        "Global MG94xREV": 0.1322135530791697,
        "Nucleotide GTR": 0.1629850754077526
      },
      "Node258": {
        "Global MG94xREV": 0.09455163959187947,
        "Nucleotide GTR": 0.06637572375137689
      },
      "Node259": {
        "Global MG94xREV": 0.2325112142589818,
        "Nucleotide GTR": 0.2059198330728106
      },
      "Node264": {
        "Global MG94xREV": 0.2730661175385521,
        "Nucleotide GTR": 0.2136983478854351
      },
      "Node267": {
        "Global MG94xREV": 0.4649950552945079,
        "Nucleotide GTR": 0.361841786457277
      },
      "Node273": {
        "Global MG94xREV": 0,
        "Nucleotide GTR": 0.02133944805346581
      },
      "Node275": {
        "Global MG94xREV": 0.06626644406787946,
        "Nucleotide GTR": 0.03600538261007479
      },
      "Node276": {
        "Global MG94xREV": 0.2514514584615908,
        "Nucleotide GTR": 0.08949449371096035
      },
      "Node279": {
        "Global MG94xREV": 0.07712808273078914,
        "Nucleotide GTR": 0.1206867337114987
      },
      "Node282": {
        "Global MG94xREV": 0,
        "Nucleotide GTR": 0.08123547489031023
      },
      "Node285": {
        "Global MG94xREV": 0.04384107834738574,
        "Nucleotide GTR": 0.07910153027980123
      },
      "Node288": {
        "Global MG94xREV": 0.3059865145086562,
        "Nucleotide GTR": 0.1173456918071458
      },
      "Node289": {
        "Global MG94xREV": 0,
        "Nucleotide GTR": 0.03088447547535498
      },
      "Node290": {
        "Global MG94xREV": 0,
        "Nucleotide GTR": 0.01338600004638749
      },
      "Node294": {
        "Global MG94xREV": 0.02254799950558698,
        "Nucleotide GTR": 0.02098624235589762
      },
      "Node297": {
        "Global MG94xREV": 0.02181023555053127,
        "Nucleotide GTR": 0.02079973846389949
      },
      "Node302": {
        "Global MG94xREV": 0.02180128655396512,
        "Nucleotide GTR": 0.02081696497206445
      },
      "Node31": {
        "Global MG94xREV": 0.01833253288211906,
        "Nucleotide GTR": 0.02063482763393297
      },
      "Node312": {
        "Global MG94xREV": 0.02594923366030324,
        "Nucleotide GTR": 0.02423983416229016
      },
      "Node318": {
        "Global MG94xREV": 0.03883240094795256,
        "Nucleotide GTR": 0.04192274330488096
      },
      "Node321": {
        "Global MG94xREV": 0.02351716349103336,
        "Nucleotide GTR": 0.02117373056840851
      },
      "Node322": {
        "Global MG94xREV": 0.02363850508451456,
        "Nucleotide GTR": 0.02151697096121015
      },
      "Node333": {
        "Global MG94xREV": 0.02181029254653886,
        "Nucleotide GTR": 0.02079964992949065
      },
      "Node345": {
        "Global MG94xREV": 0.04305144979369743,
        "Nucleotide GTR": 0.04263594392927236
      },
      "Node353": {
        "Global MG94xREV": 0.00002352900775660208,
        "Nucleotide GTR": 0.0261705024905118
      },
      "Node355": {
        "Global MG94xREV": 0.05304922359018558,
        "Nucleotide GTR": 0.02253427929342051
      },
      "Node356": {
        "Global MG94xREV": 0,
        "Nucleotide GTR": 0.01901370507208254
      },
      "Node361": {
        "Global MG94xREV": 0.02743237468861021,
        "Nucleotide GTR": 0.02391999314076345
      },
      "Node364": {
        "Global MG94xREV": 0.05125564627649772,
        "Nucleotide GTR": 0.04339680118176241
      },
      "Node366": {
        "Global MG94xREV": 0.047492428604785,
        "Nucleotide GTR": 0.04239013688019464
      },
      "Node368": {
        "Global MG94xREV": 0.004141042060814251,
        "Nucleotide GTR": 0.01832778574600142
      },
      "Node369": {
        "Global MG94xREV": 0.0237693144970246,
        "Nucleotide GTR": 0.02080262403395819
      },
      "Node379": {
        "Global MG94xREV": 0.04703775412622128,
        "Nucleotide GTR": 0.04256997476454217
      },
      "Node381": {
        "Global MG94xREV": 0.02056468347042436,
        "Nucleotide GTR": 0.02078433797613857
      },
      "Node384": {
        "Global MG94xREV": 0.01858091156542173,
        "Nucleotide GTR": 0.02134547481406319
      },
      "Node386": {
        "Global MG94xREV": 0.03493126131296748,
        "Nucleotide GTR": 0.02198759116870648
      },
      "Node393": {
        "Global MG94xREV": 0.02670347634356901,
        "Nucleotide GTR": 0.02233607827006114
      },
      "Node396": {
        "Global MG94xREV": 0.02407440376479027,
        "Nucleotide GTR": 0.0214466921838364
      },
      "Node399": {
        "Global MG94xREV": 0.05188384131394711,
        "Nucleotide GTR": 0.04477743016171215
      },
      "Node405": {
        "Global MG94xREV": 0.0242906615730672,
        "Nucleotide GTR": 0.02144752980957515
      },
      "Node409": {
        "Global MG94xREV": 0.02033078158957489,
        "Nucleotide GTR": 0.02151185770758713
      },
      "Node412": {
        "Global MG94xREV": 0.2193938438896043,
        "Nucleotide GTR": 0.1695260173170386
      },
      "Node419": {
        "Global MG94xREV": 0.3432486164640858,
        "Nucleotide GTR": 0.1694678146093109
      },
      "Node422": {
        "Global MG94xREV": 0.1160776786168738,
        "Nucleotide GTR": 0.06235098009576381
      },
      "Node423": {
        "Global MG94xREV": 0.1401930374867838,
        "Nucleotide GTR": 0.08649854689147828
      },
      "Node428": {
        "Global MG94xREV": 0,
        "Nucleotide GTR": 0.01955676389013924
      },
      "Node430": {
        "Global MG94xREV": 0.01691432471941761,
        "Nucleotide GTR": 0.01958206528455661
      },
      "Node432": {
        "Global MG94xREV": 0.01666594643862368,
        "Nucleotide GTR": 0.01957900725908199
      },
      "Node435": {
        "Global MG94xREV": 0.01986726105018467,
        "Nucleotide GTR": 0.02006692449479496
      },
      "Node440": {
        "Global MG94xREV": 0.05827339736758407,
        "Nucleotide GTR": 0.0401540129109039
      },
      "Node443": {
        "Global MG94xREV": 0,
        "Nucleotide GTR": 0.01822784298117679
      },
      "Node446": {
        "Global MG94xREV": 0.01275471780364474,
        "Nucleotide GTR": 0.0181521341695574
      },
      "Node447": {
        "Global MG94xREV": 0.07128098473399451,
        "Nucleotide GTR": 0.03212674585472636
      },
      "Node449": {
        "Global MG94xREV": 0,
        "Nucleotide GTR": 0.02220778092812196
      },
      "Node456": {
        "Global MG94xREV": 0.08257002396508156,
        "Nucleotide GTR": 0.1203936005035367
      },
      "Node457": {
        "Global MG94xREV": 0.0984603133330304,
        "Nucleotide GTR": 0.07819324709530615
      },
      "Node458": {
        "Global MG94xREV": 0,
        "Nucleotide GTR": 0.01265074930312331
      },
      "Node461": {
        "Global MG94xREV": 0.0428473382363605,
        "Nucleotide GTR": 0.04262993858446276
      },
      "Node466": {
        "Global MG94xREV": 0.04388209195688436,
        "Nucleotide GTR": 0.04302497029057406
      },
      "Node467": {
        "Global MG94xREV": 0.0217072196268209,
        "Nucleotide GTR": 0.02144583758376362
      },
      "Node475": {
        "Global MG94xREV": 0.01965849822491789,
        "Nucleotide GTR": 0.02061588353812337
      },
      "Node479": {
        "Global MG94xREV": 0.009977693433937833,
        "Nucleotide GTR": 0.01804669835947086
      },
      "Node480": {
        "Global MG94xREV": 0.05455738126993343,
        "Nucleotide GTR": 0.04478648523230776
      },
      "Node481": {
        "Global MG94xREV": 0.02269485474612944,
        "Nucleotide GTR": 0.02121370552903362
      },
      "Node496": {
        "Global MG94xREV": 0.02214852934848568,
        "Nucleotide GTR": 0.02096517170397353
      },
      "Node5": {
        "Global MG94xREV": 0.1063418776034003,
        "Nucleotide GTR": 0.04998753195286213
      },
      "Node504": {
        "Global MG94xREV": 0.01985426936839817,
        "Nucleotide GTR": 0.0215304007749918
      },
      "Node513": {
        "Global MG94xREV": 0.01933693746419476,
        "Nucleotide GTR": 0.02061997787609787
      },
      "Node529": {
        "Global MG94xREV": 0.0196635328538664,
        "Nucleotide GTR": 0.02061615056860258
      },
      "Node533": {
        "Global MG94xREV": 0,
        "Nucleotide GTR": 0.01134844685049662
      },
      "Node536": {
        "Global MG94xREV": 0.0177210325323567,
        "Nucleotide GTR": 0.01987019486678728
      },
      "Node541": {
        "Global MG94xREV": 0.2048438517414418,
        "Nucleotide GTR": 0.1531177698719125
      },
      "Node545": {
        "Global MG94xREV": 0.0196270347589917,
        "Nucleotide GTR": 0.02136519346621143
      },
      "Node552": {
        "Global MG94xREV": 0.02180995691361039,
        "Nucleotide GTR": 0.02220300589268467
      },
      "Node555": {
        "Global MG94xREV": 0.1743625967552297,
        "Nucleotide GTR": 0.1764545988839616
      },
      "Node558": {
        "Global MG94xREV": 0.1955831455329045,
        "Nucleotide GTR": 0.1196551326308111
      },
      "Node56": {
        "Global MG94xREV": 0.2316820998640921,
        "Nucleotide GTR": 0.2122133448414523
      },
      "Node560": {
        "Global MG94xREV": 0,
        "Nucleotide GTR": 0.01286412478520939
      },
      "Node58": {
        "Global MG94xREV": 0.02395424074653474,
        "Nucleotide GTR": 0.02167373216076179
      },
      "Node59": {
        "Global MG94xREV": 0.04641240365055846,
        "Nucleotide GTR": 0.04315139285745235
      },
      "Node6": {
        "Global MG94xREV": 0.07447942764839505,
        "Nucleotide GTR": 0.05651384150422264
      },
      "Node60": {
        "Global MG94xREV": 0.08567035949439587,
        "Nucleotide GTR": 0.06982821843472946
      },
      "Node64": {
        "Global MG94xREV": 0.02629502921349941,
        "Nucleotide GTR": 0.02211669309749021
      },
      "Node67": {
        "Global MG94xREV": 0.02577833102486376,
        "Nucleotide GTR": 0.02226174119674215
      },
      "Node7": {
        "Global MG94xREV": 0.08647662314016612,
        "Nucleotide GTR": 0.1019521177711994
      },
      "Node79": {
        "Global MG94xREV": 0.01880099740876693,
        "Nucleotide GTR": 0.02060659044014993
      },
      "Node8": {
        "Global MG94xREV": 0.05011627787249592,
        "Nucleotide GTR": 0.07418539642846295
      },
      "Node82": {
        "Global MG94xREV": 0.01755398724491003,
        "Nucleotide GTR": 0.02062780777211089
      },
      "Node91": {
        "Global MG94xREV": 0.01860282789535002,
        "Nucleotide GTR": 0.02077209244988104
      },
      "Node97": {
        "Global MG94xREV": 0.08973377120096519,
        "Nucleotide GTR": 0.08928041244417788
      },
      "OPJ86087_1": {
        "Global MG94xREV": 0.03824262174297846,
        "Nucleotide GTR": 0.04076186373010982,
        "original name": "OPJ86087_1"
      },
      "OWK53309_1": {
        "Global MG94xREV": 0.2250311124332923,
        "Nucleotide GTR": 0.174422003437267,
        "original name": "OWK53309_1"
      },
      "OXB60992_1": {
        "Global MG94xREV": 0.01935927025292583,
        "Nucleotide GTR": 0.02091888598639368,
        "original name": "OXB60992_1"
      },
      "PNJ04390_1": {
        "Global MG94xREV": 0,
        "Nucleotide GTR": 0,
        "original name": "PNJ04390_1"
      },
      "PNJ30215_1": {
        "Global MG94xREV": 0,
        "Nucleotide GTR": 0,
        "original name": "PNJ30215_1"
      },
      "QGN65848_1": {
        "Global MG94xREV": 0.02553935172032864,
        "Nucleotide GTR": 0.02144032886849335,
        "original name": "QGN65848_1"
      },
      "RLV99042_1": {
        "Global MG94xREV": 0.04297482261710068,
        "Nucleotide GTR": 0.04167193986388307,
        "original name": "RLV99042_1"
      },
      "RMB91608_1": {
        "Global MG94xREV": 0.05292352581383072,
        "Nucleotide GTR": 0.04508390911123301,
        "original name": "RMB91608_1"
      },
      "TFK13677_1": {
        "Global MG94xREV": 0.02117700864805642,
        "Nucleotide GTR": 0.02088539475167752,
        "original name": "TFK13677_1"
      },
      "TRZ15383_1": {
        "Global MG94xREV": 0.02319711170904203,
        "Nucleotide GTR": 0.02119979972121566,
        "original name": "TRZ15383_1"
      },
      "XP_001512591_3": {
        "Global MG94xREV": 0.07120613053208827,
        "Nucleotide GTR": 0.04568866914893979,
        "original name": "XP_001512591_3"
      },
      "XP_003226512_1": {
        "Global MG94xREV": 0.03835671415787755,
        "Nucleotide GTR": 0.04385684319493002,
        "original name": "XP_003226512_1"
      },
      "XP_003410832_2": {
        "Global MG94xREV": 0.05244757180502391,
        "Nucleotide GTR": 0.043823032791113,
        "original name": "XP_003410832_2"
      },
      "XP_003461599_2": {
        "Global MG94xREV": 0.08516625720707134,
        "Nucleotide GTR": 0.09454250905474831,
        "original name": "XP_003461599_2"
      },
      "XP_003796461_2": {
        "Global MG94xREV": 0.04855531596143126,
        "Nucleotide GTR": 0.04072237368982563,
        "original name": "XP_003796461_2"
      },
      "XP_004024514_3": {
        "Global MG94xREV": 0.02230015567088786,
        "Nucleotide GTR": 0.02195257171008095,
        "original name": "XP_004024514_3"
      },
      "XP_004387318_1": {
        "Global MG94xREV": 0,
        "Nucleotide GTR": 0,
        "original name": "XP_004387318_1"
      },
      "XP_004596510_1": {
        "Global MG94xREV": 0.1110958492351582,
        "Nucleotide GTR": 0.08592672391421835,
        "original name": "XP_004596510_1"
      },
      "XP_004607225_1": {
        "Global MG94xREV": 0.3068092996184417,
        "Nucleotide GTR": 0.2150473799786931,
        "original name": "XP_004607225_1"
      },
      "XP_004610673_1": {
        "Global MG94xREV": 0.06667776134203339,
        "Nucleotide GTR": 0.04544918797760428,
        "original name": "XP_004610673_1"
      },
      "XP_004639733_1": {
        "Global MG94xREV": 0.06919326209384599,
        "Nucleotide GTR": 0.06743125164384,
        "original name": "XP_004639733_1"
      },
      "XP_004692925_1": {
        "Global MG94xREV": 0.02253858656595817,
        "Nucleotide GTR": 0.02099577955859426,
        "original name": "XP_004692925_1"
      },
      "XP_004863993_1": {
        "Global MG94xREV": 0.1174716127316117,
        "Nucleotide GTR": 0.1063660009970739,
        "original name": "XP_004863993_1"
      },
      "XP_005143759_2": {
        "Global MG94xREV": 0.01860371308770649,
        "Nucleotide GTR": 0.02077985496930868,
        "original name": "XP_005143759_2"
      },
      "XP_005338417_1": {
        "Global MG94xREV": 0,
        "Nucleotide GTR": 0,
        "original name": "XP_005338417_1"
      },
      "XP_005378822_1": {
        "Global MG94xREV": 0.08440861590690744,
        "Nucleotide GTR": 0.04419178281684131,
        "original name": "XP_005378822_1"
      },
      "XP_005404383_1": {
        "Global MG94xREV": 0.03332101231443534,
        "Nucleotide GTR": 0.02702103844142044,
        "original name": "XP_005404383_1"
      },
      "XP_005506326_1": {
        "Global MG94xREV": 0.08721044076636315,
        "Nucleotide GTR": 0.08717235967075782,
        "original name": "XP_005506326_1"
      },
      "XP_005523910_2": {
        "Global MG94xREV": 0.02255033817735782,
        "Nucleotide GTR": 0.02121262512052674,
        "original name": "XP_005523910_2"
      },
      "XP_005888969_1": {
        "Global MG94xREV": 0.05012980080840983,
        "Nucleotide GTR": 0.04519195743832111,
        "original name": "XP_005888969_1"
      },
      "XP_005986143_1": {
        "Global MG94xREV": 0.3756663428794653,
        "Nucleotide GTR": 0.2920869450268532,
        "original name": "XP_005986143_1"
      },
      "XP_006009076_1": {
        "Global MG94xREV": 0.1973028554738702,
        "Nucleotide GTR": 0.1456645171113803,
        "original name": "XP_006009076_1"
      },
      "XP_006124236_1": {
        "Global MG94xREV": 0.02345260472191052,
        "Nucleotide GTR": 0,
        "original name": "XP_006124236_1"
      },
      "XP_006862728_1": {
        "Global MG94xREV": 0.07561503268779433,
        "Nucleotide GTR": 0.06606171455180407,
        "original name": "XP_006862728_1"
      },
      "XP_006878457_1": {
        "Global MG94xREV": 0.2311416509224294,
        "Nucleotide GTR": 0.1827263714042183,
        "original name": "XP_006878457_1"
      },
      "XP_006886008_1": {
        "Global MG94xREV": 0.2571806474125202,
        "Nucleotide GTR": 0.2023771621474912,
        "original name": "XP_006886008_1"
      },
      "XP_006891420_1": {
        "Global MG94xREV": 0.07769463432467474,
        "Nucleotide GTR": 0.06576842684044747,
        "original name": "XP_006891420_1"
      },
      "XP_007061445_2": {
        "Global MG94xREV": 0.04478483266445759,
        "Nucleotide GTR": 0.04449563444927041,
        "original name": "XP_007061445_2"
      },
      "XP_007170321_1": {
        "Global MG94xREV": 0,
        "Nucleotide GTR": 0,
        "original name": "XP_007170321_1"
      },
      "XP_007429678_2": {
        "Global MG94xREV": 0.03623221629369969,
        "Nucleotide GTR": 0.02014684038507068,
        "original name": "XP_007429678_2"
      },
      "XP_007525801_1": {
        "Global MG94xREV": 0.2234200435058708,
        "Nucleotide GTR": 0.160662163373138,
        "original name": "XP_007525801_1"
      },
      "XP_007527906_1": {
        "Global MG94xREV": 0.1018059142366295,
        "Nucleotide GTR": 0.06950467470447833,
        "original name": "XP_007527906_1"
      },
      "XP_007935387_1": {
        "Global MG94xREV": 0,
        "Nucleotide GTR": 0,
        "original name": "XP_007935387_1"
      },
      "XP_007965522_2": {
        "Global MG94xREV": 0.0216337277903978,
        "Nucleotide GTR": 0.02102751447362943,
        "original name": "XP_007965522_2"
      },
      "XP_008501928_2": {
        "Global MG94xREV": 0.06189913555043406,
        "Nucleotide GTR": 0.06562517383889929,
        "original name": "XP_008501928_2"
      },
      "XP_008503681_2": {
        "Global MG94xREV": 0,
        "Nucleotide GTR": 0,
        "original name": "XP_008503681_2"
      },
      "XP_008512147_1": {
        "Global MG94xREV": 0,
        "Nucleotide GTR": 0,
        "original name": "XP_008512147_1"
      },
      "XP_008529865_1": {
        "Global MG94xREV": 0.05832174312037101,
        "Nucleotide GTR": 0.04639010417490011,
        "original name": "XP_008529865_1"
      },
      "XP_008576389_1": {
        "Global MG94xREV": 0.07775310451858648,
        "Nucleotide GTR": 0.0676424951343521,
        "original name": "XP_008576389_1"
      },
      "XP_008588158_1": {
        "Global MG94xREV": 0.05961035373621595,
        "Nucleotide GTR": 0.05295744431564307,
        "original name": "XP_008588158_1"
      },
      "XP_008823654_2": {
        "Global MG94xREV": 0.03954637773824327,
        "Nucleotide GTR": 0.04152374228695394,
        "original name": "XP_008823654_2"
      },
      "XP_008850903_2": {
        "Global MG94xREV": 0.1205185188783011,
        "Nucleotide GTR": 0.0833917078765304,
        "original name": "XP_008850903_2"
      },
      "XP_009323536_1": {
        "Global MG94xREV": 0,
        "Nucleotide GTR": 0,
        "original name": "XP_009323536_1"
      },
      "XP_009509950_1": {
        "Global MG94xREV": 0.03863267066516205,
        "Nucleotide GTR": 0.04160027402102134,
        "original name": "XP_009509950_1"
      },
      "XP_009510002_1": {
        "Global MG94xREV": 0.02051831450826718,
        "Nucleotide GTR": 0.02105148152837614,
        "original name": "XP_009510002_1"
      },
      "XP_009555057_1": {
        "Global MG94xREV": 0.0401122376532206,
        "Nucleotide GTR": 0.0422972946524444,
        "original name": "XP_009555057_1"
      },
      "XP_009645087_1": {
        "Global MG94xREV": 0.01990352253761211,
        "Nucleotide GTR": 0.02140124364205932,
        "original name": "XP_009645087_1"
      },
      "XP_009669810_1": {
        "Global MG94xREV": 0.01988300738149834,
        "Nucleotide GTR": 0.02087527276328135,
        "original name": "XP_009669810_1"
      },
      "XP_009868858_1": {
        "Global MG94xREV": 0.04294955181685414,
        "Nucleotide GTR": 0.04410751606836603,
        "original name": "XP_009868858_1"
      },
      "XP_009887967_1": {
        "Global MG94xREV": 0.03711414937851096,
        "Nucleotide GTR": 0.04146724767821954,
        "original name": "XP_009887967_1"
      },
      "XP_009897900_1": {
        "Global MG94xREV": 0,
        "Nucleotide GTR": 0,
        "original name": "XP_009897900_1"
      },
      "XP_009940173_1": {
        "Global MG94xREV": 0.01866145665760129,
        "Nucleotide GTR": 0.02055939823884989,
        "original name": "XP_009940173_1"
      },
      "XP_009988730_1": {
        "Global MG94xREV": 0.01845419430949067,
        "Nucleotide GTR": 0.02079179189827625,
        "original name": "XP_009988730_1"
      },
      "XP_010079085_1": {
        "Global MG94xREV": 0.01976509324865514,
        "Nucleotide GTR": 0.02044762186945455,
        "original name": "XP_010079085_1"
      },
      "XP_010120102_1": {
        "Global MG94xREV": 0.03851993701498731,
        "Nucleotide GTR": 0.04205244488707129,
        "original name": "XP_010120102_1"
      },
      "XP_010156624_1": {
        "Global MG94xREV": 0.0204304766031044,
        "Nucleotide GTR": 0.02170591953782403,
        "original name": "XP_010156624_1"
      },
      "XP_010175753_1": {
        "Global MG94xREV": 0.01880107153787912,
        "Nucleotide GTR": 0.02060691815215982,
        "original name": "XP_010175753_1"
      },
      "XP_010180376_1": {
        "Global MG94xREV": 0.01990193235592403,
        "Nucleotide GTR": 0.02086620896496432,
        "original name": "XP_010180376_1"
      },
      "XP_010185680_1": {
        "Global MG94xREV": 0.01866129165405081,
        "Nucleotide GTR": 0.02055938399015268,
        "original name": "XP_010185680_1"
      },
      "XP_010210790_1": {
        "Global MG94xREV": 0.1432929589820389,
        "Nucleotide GTR": 0.1375126482011729,
        "original name": "XP_010210790_1"
      },
      "XP_010295848_1": {
        "Global MG94xREV": 0.01966520027728439,
        "Nucleotide GTR": 0.02061152327029424,
        "original name": "XP_010295848_1"
      },
      "XP_010298429_1": {
        "Global MG94xREV": 0.01859960379723316,
        "Nucleotide GTR": 0.0207915535160362,
        "original name": "XP_010298429_1"
      },
      "XP_010348668_2": {
        "Global MG94xREV": 0,
        "Nucleotide GTR": 0,
        "original name": "XP_010348668_2"
      },
      "XP_010575842_1": {
        "Global MG94xREV": 0,
        "Nucleotide GTR": 0,
        "original name": "XP_010575842_1"
      },
      "XP_010625992_1": {
        "Global MG94xREV": 0.07786056633131541,
        "Nucleotide GTR": 0.07642091597794093,
        "original name": "XP_010625992_1"
      },
      "XP_010716384_1": {
        "Global MG94xREV": 0.01758634289903205,
        "Nucleotide GTR": 0.02061106434649518,
        "original name": "XP_010716384_1"
      },
      "XP_011375630_1": {
        "Global MG94xREV": 0.03390779257230377,
        "Nucleotide GTR": 0.02863721398868383,
        "original name": "XP_011375630_1"
      },
      "XP_012376989_2": {
        "Global MG94xREV": 0.2215749446074194,
        "Nucleotide GTR": 0.1733980048136731,
        "original name": "XP_012376989_2"
      },
      "XP_012384792_1": {
        "Global MG94xREV": 0.1477647561799495,
        "Nucleotide GTR": 0.0947701052763009,
        "original name": "XP_012384792_1"
      },
      "XP_012493336_1": {
        "Global MG94xREV": 0.05008012467178108,
        "Nucleotide GTR": 0.04113397526509269,
        "original name": "XP_012493336_1"
      },
      "XP_012879047_1": {
        "Global MG94xREV": 0.3844597609895148,
        "Nucleotide GTR": 0.1744198410076878,
        "original name": "XP_012879047_1"
      },
      "XP_012922790_1": {
        "Global MG94xREV": 0.02021708381237466,
        "Nucleotide GTR": 0.02349839167050657,
        "original name": "XP_012922790_1"
      },
      "XP_013811509_1": {
        "Global MG94xREV": 0,
        "Nucleotide GTR": 0,
        "original name": "XP_013811509_1"
      },
      "XP_013813503_1": {
        "Global MG94xREV": 0.01824836470346474,
        "Nucleotide GTR": 0.01998739538848825,
        "original name": "XP_013813503_1"
      },
      "XP_014431009_1": {
        "Global MG94xREV": 0.02266634293911663,
        "Nucleotide GTR": 0.02141047702594996,
        "original name": "XP_014431009_1"
      },
      "XP_014639206_1": {
        "Global MG94xREV": 0,
        "Nucleotide GTR": 0,
        "original name": "XP_014639206_1"
      },
      "XP_014796825_1": {
        "Global MG94xREV": 0.04141185624875818,
        "Nucleotide GTR": 0.04348762957904594,
        "original name": "XP_014796825_1"
      },
      "XP_015356212_1": {
        "Global MG94xREV": 0.02121565505758604,
        "Nucleotide GTR": 0.021179863414808,
        "original name": "XP_015356212_1"
      },
      "XP_015669540_1": {
        "Global MG94xREV": 0.01738949689963609,
        "Nucleotide GTR": 0,
        "original name": "XP_015669540_1"
      },
      "XP_015671537_1": {
        "Global MG94xREV": 0.02156567760272198,
        "Nucleotide GTR": 0.02121880388152651,
        "original name": "XP_015671537_1"
      },
      "XP_016077262_1": {
        "Global MG94xREV": 0.0445433758951722,
        "Nucleotide GTR": 0.04177260644706309,
        "original name": "XP_016077262_1"
      },
      "XP_017401644_1": {
        "Global MG94xREV": 0.04796319041842306,
        "Nucleotide GTR": 0.04296816234113915,
        "original name": "XP_017401644_1"
      },
      "XP_017534879_2": {
        "Global MG94xREV": 0.02473825486856254,
        "Nucleotide GTR": 0.02194891170369797,
        "original name": "XP_017534879_2"
      },
      "XP_017681185_1": {
        "Global MG94xREV": 0,
        "Nucleotide GTR": 0,
        "original name": "XP_017681185_1"
      },
      "XP_017904088_1": {
        "Global MG94xREV": 0,
        "Nucleotide GTR": 0,
        "original name": "XP_017904088_1"
      },
      "XP_018422874_1": {
        "Global MG94xREV": 0.1295225620580312,
        "Nucleotide GTR": 0.06279410824425065,
        "original name": "XP_018422874_1"
      },
      "XP_018424177_1": {
        "Global MG94xREV": 0.08414482768644882,
        "Nucleotide GTR": 0.06862200578185902,
        "original name": "XP_018424177_1"
      },
      "XP_018894070_1": {
        "Global MG94xREV": 0.04480925743784506,
        "Nucleotide GTR": 0.04282691681866736,
        "original name": "XP_018894070_1"
      },
      "XP_019145331_2": {
        "Global MG94xREV": 0,
        "Nucleotide GTR": 0,
        "original name": "XP_019145331_2"
      },
      "XP_019316581_1": {
        "Global MG94xREV": 0.1094433609062695,
        "Nucleotide GTR": 0.09279863372891618,
        "original name": "XP_019316581_1"
      },
      "XP_019382935_1": {
        "Global MG94xREV": 0.02273249392343649,
        "Nucleotide GTR": 0.02215747510897393,
        "original name": "XP_019382935_1"
      },
      "XP_019397131_1": {
        "Global MG94xREV": 0.0196674594761053,
        "Nucleotide GTR": 0.02083345360673744,
        "original name": "XP_019397131_1"
      },
      "XP_019404508_1": {
        "Global MG94xREV": 0,
        "Nucleotide GTR": 0,
        "original name": "XP_019404508_1"
      },
      "XP_019514039_1": {
        "Global MG94xREV": 0.02744821628376002,
        "Nucleotide GTR": 0.02313606464283735,
        "original name": "XP_019514039_1"
      },
      "XP_020011157_1": {
        "Global MG94xREV": 0.2020094614514298,
        "Nucleotide GTR": 0.1505039060075726,
        "original name": "XP_020011157_1"
      },
      "XP_020143274_1": {
        "Global MG94xREV": 0.02577795708298109,
        "Nucleotide GTR": 0.02424489399877049,
        "original name": "XP_020143274_1"
      },
      "XP_020637654_1": {
        "Global MG94xREV": 0.1631153878923159,
        "Nucleotide GTR": 0.1241979262410275,
        "original name": "XP_020637654_1"
      },
      "XP_020659815_1": {
        "Global MG94xREV": 0.07294005723886268,
        "Nucleotide GTR": 0.08512310207164298,
        "original name": "XP_020659815_1"
      },
      "XP_020729446_1": {
        "Global MG94xREV": 0,
        "Nucleotide GTR": 0,
        "original name": "XP_020729446_1"
      },
      "XP_020850002_1": {
        "Global MG94xREV": 0.03954734913091486,
        "Nucleotide GTR": 0.04347483661369992,
        "original name": "XP_020850002_1"
      },
      "XP_020953090_1": {
        "Global MG94xREV": 0.09069047879360716,
        "Nucleotide GTR": 0.07249794012354854,
        "original name": "XP_020953090_1"
      },
      "XP_021137584_1": {
        "Global MG94xREV": 0,
        "Nucleotide GTR": 0,
        "original name": "XP_021137584_1"
      },
      "XP_021230336_1": {
        "Global MG94xREV": 0.06057224647933252,
        "Nucleotide GTR": 0.06321186672733249,
        "original name": "XP_021230336_1"
      },
      "XP_021252254_1": {
        "Global MG94xREV": 0.01876992856696378,
        "Nucleotide GTR": 0.02081007492932758,
        "original name": "XP_021252254_1"
      },
      "XP_021523120_1": {
        "Global MG94xREV": 0.02245360289285505,
        "Nucleotide GTR": 0.02226593835033905,
        "original name": "XP_021523120_1"
      },
      "XP_021540026_1": {
        "Global MG94xREV": 0.04726603357216237,
        "Nucleotide GTR": 0.04445093002325105,
        "original name": "XP_021540026_1"
      },
      "XP_021563524_1": {
        "Global MG94xREV": 0.2234599344924899,
        "Nucleotide GTR": 0.1796612778112135,
        "original name": "XP_021563524_1"
      },
      "XP_023559504_1": {
        "Global MG94xREV": 0.04518023313282966,
        "Nucleotide GTR": 0.06583635561802348,
        "original name": "XP_023559504_1"
      },
      "XP_023594556_1": {
        "Global MG94xREV": 0.1673989652999521,
        "Nucleotide GTR": 0.1384962223002665,
        "original name": "XP_023594556_1"
      },
      "XP_023795998_1": {
        "Global MG94xREV": 0.02540294008662269,
        "Nucleotide GTR": 0.02226517170189252,
        "original name": "XP_023795998_1"
      },
      "XP_024067843_1": {
        "Global MG94xREV": 0.02259257664389605,
        "Nucleotide GTR": 0.02260649504028088,
        "original name": "XP_024067843_1"
      },
      "XP_024203415_1": {
        "Global MG94xREV": 0.02128363671859962,
        "Nucleotide GTR": 0.02080011383621897,
        "original name": "XP_024203415_1"
      },
      "XP_024589219_1": {
        "Global MG94xREV": 0.02560017607187015,
        "Nucleotide GTR": 0.02167612514476798,
        "original name": "XP_024589219_1"
      },
      "XP_025021199_1": {
        "Global MG94xREV": 0.0660929954981085,
        "Nucleotide GTR": 0.04431001487462056,
        "original name": "XP_025021199_1"
      },
      "XP_025053925_1": {
        "Global MG94xREV": 0,
        "Nucleotide GTR": 0,
        "original name": "XP_025053925_1"
      },
      "XP_025067723_1": {
        "Global MG94xREV": 0,
        "Nucleotide GTR": 0,
        "original name": "XP_025067723_1"
      },
      "XP_025242263_1": {
        "Global MG94xREV": 0.02247596541106689,
        "Nucleotide GTR": 0.02192865489746523,
        "original name": "XP_025242263_1"
      },
      "XP_025258766_1": {
        "Global MG94xREV": 0.02180991989445899,
        "Nucleotide GTR": 0.02079886909723709,
        "original name": "XP_025258766_1"
      },
      "XP_025956438_1": {
        "Global MG94xREV": 0.01863170744368648,
        "Nucleotide GTR": 0.0205505857595452,
        "original name": "XP_025956438_1"
      },
      "XP_026515859_1": {
        "Global MG94xREV": 0.02230897492127441,
        "Nucleotide GTR": 0.0218327632144019,
        "original name": "XP_026515859_1"
      },
      "XP_026543814_1": {
        "Global MG94xREV": 0,
        "Nucleotide GTR": 0,
        "original name": "XP_026543814_1"
      },
      "XP_026569126_1": {
        "Global MG94xREV": 0.01688412608105987,
        "Nucleotide GTR": 0.01984820298954634,
        "original name": "XP_026569126_1"
      },
      "XP_026571554_1": {
        "Global MG94xREV": 0.07052520036109793,
        "Nucleotide GTR": 0.0646965544931202,
        "original name": "XP_026571554_1"
      },
      "XP_026916564_1": {
        "Global MG94xREV": 0,
        "Nucleotide GTR": 0,
        "original name": "XP_026916564_1"
      },
      "XP_027284123_1": {
        "Global MG94xREV": 0.04794601274555011,
        "Nucleotide GTR": 0.04325680538798988,
        "original name": "XP_027284123_1"
      },
      "XP_027305532_1": {
        "Global MG94xREV": 0.02133351781333161,
        "Nucleotide GTR": 0.02126257947697308,
        "original name": "XP_027305532_1"
      },
      "XP_027470810_2": {
        "Global MG94xREV": 0,
        "Nucleotide GTR": 0,
        "original name": "XP_027470810_2"
      },
      "XP_027537123_1": {
        "Global MG94xREV": 0.01993114976230669,
        "Nucleotide GTR": 0.02110320032424406,
        "original name": "XP_027537123_1"
      },
      "XP_027586195_1": {
        "Global MG94xREV": 0.03090508607879016,
        "Nucleotide GTR": 0.02368583752895939,
        "original name": "XP_027586195_1"
      },
      "XP_027622342_1": {
        "Global MG94xREV": 0.02387342166922127,
        "Nucleotide GTR": 0.02199062850141259,
        "original name": "XP_027622342_1"
      },
      "XP_027625032_1": {
        "Global MG94xREV": 0.1226617815288482,
        "Nucleotide GTR": 0.09183235455503966,
        "original name": "XP_027625032_1"
      },
      "XP_027639571_1": {
        "Global MG94xREV": 0.02078992635165442,
        "Nucleotide GTR": 0.02118015327337251,
        "original name": "XP_027639571_1"
      },
      "XP_027694415_1": {
        "Global MG94xREV": 0.03822207138157222,
        "Nucleotide GTR": 0.04322866861140467,
        "original name": "XP_027694415_1"
      },
      "XP_027711200_1": {
        "Global MG94xREV": 0.03123778708750931,
        "Nucleotide GTR": 0.0214493266221745,
        "original name": "XP_027711200_1"
      },
      "XP_027764760_1": {
        "Global MG94xREV": 0,
        "Nucleotide GTR": 0,
        "original name": "XP_027764760_1"
      },
      "XP_027806870_1": {
        "Global MG94xREV": 0,
        "Nucleotide GTR": 0,
        "original name": "XP_027806870_1"
      },
      "XP_027976909_1": {
        "Global MG94xREV": 0.02288355869844156,
        "Nucleotide GTR": 0.02072717135962379,
        "original name": "XP_027976909_1"
      },
      "XP_028016669_1": {
        "Global MG94xREV": 0.05850358080053924,
        "Nucleotide GTR": 0.04739756866414331,
        "original name": "XP_028016669_1"
      },
      "XP_028346744_1": {
        "Global MG94xREV": 0.02413786426331007,
        "Nucleotide GTR": 0.021710108288977,
        "original name": "XP_028346744_1"
      },
      "XP_028568612_1": {
        "Global MG94xREV": 0.01964080953219378,
        "Nucleotide GTR": 0.02017798316854785,
        "original name": "XP_028568612_1"
      },
      "XP_028596662_1": {
        "Global MG94xREV": 0,
        "Nucleotide GTR": 0,
        "original name": "XP_028596662_1"
      },
      "XP_028666007_1": {
        "Global MG94xREV": 0,
        "Nucleotide GTR": 0,
        "original name": "XP_028666007_1"
      },
      "XP_028748183_1": {
        "Global MG94xREV": 0.03765322837462106,
        "Nucleotide GTR": 0.04192638908492682,
        "original name": "XP_028748183_1"
      },
      "XP_028921777_1": {
        "Global MG94xREV": 0.02746303897886698,
        "Nucleotide GTR": 0.02299831977821516,
        "original name": "XP_028921777_1"
      },
      "XP_029436262_1": {
        "Global MG94xREV": 0.02831114871299754,
        "Nucleotide GTR": 0.0605875459549912,
        "original name": "XP_029436262_1"
      },
      "XP_029801812_1": {
        "Global MG94xREV": 0.104839598467296,
        "Nucleotide GTR": 0.09212797311389691,
        "original name": "XP_029801812_1"
      },
      "XP_029875133_1": {
        "Global MG94xREV": 0.01927091279698584,
        "Nucleotide GTR": 0.02057326987127625,
        "original name": "XP_029875133_1"
      },
      "XP_029876229_1": {
        "Global MG94xREV": 0.04157636064777818,
        "Nucleotide GTR": 0.04171130833223917,
        "original name": "XP_029876229_1"
      },
      "XP_030043259_1": {
        "Global MG94xREV": 0.07475947411253216,
        "Nucleotide GTR": 0.04802477658498485,
        "original name": "XP_030043259_1"
      },
      "XP_030078006_1": {
        "Global MG94xREV": 0.06491931143851287,
        "Nucleotide GTR": 0.06197114454781319,
        "original name": "XP_030078006_1"
      },
      "XP_030090837_1": {
        "Global MG94xREV": 0.02228207472064109,
        "Nucleotide GTR": 0.0212514006618344,
        "original name": "XP_030090837_1"
      },
      "XP_030327486_1": {
        "Global MG94xREV": 0.02049225269780392,
        "Nucleotide GTR": 0.02075620295733768,
        "original name": "XP_030327486_1"
      },
      "XP_030363702_1": {
        "Global MG94xREV": 0,
        "Nucleotide GTR": 0,
        "original name": "XP_030363702_1"
      },
      "XP_030391202_1": {
        "Global MG94xREV": 0,
        "Nucleotide GTR": 0,
        "original name": "XP_030391202_1"
      },
      "XP_030393490_1": {
        "Global MG94xREV": 0,
        "Nucleotide GTR": 0,
        "original name": "XP_030393490_1"
      },
      "XP_030660590_1": {
        "Global MG94xREV": 0.02070933709932606,
        "Nucleotide GTR": 0.0205945600069841,
        "original name": "XP_030660590_1"
      },
      "XP_030743899_1": {
        "Global MG94xREV": 0.2200435012416351,
        "Nucleotide GTR": 0.1680325048421439,
        "original name": "XP_030743899_1"
      },
      "XP_030819914_1": {
        "Global MG94xREV": 0.02580358425015946,
        "Nucleotide GTR": 0.02225520173161123,
        "original name": "XP_030819914_1"
      },
      "XP_031239318_1": {
        "Global MG94xREV": 0.06253920819153523,
        "Nucleotide GTR": 0.06333459065766989,
        "original name": "XP_031239318_1"
      },
      "XP_031466087_1": {
        "Global MG94xREV": 0.01962686079044658,
        "Nucleotide GTR": 0.02137248926684667,
        "original name": "XP_031466087_1"
      },
      "XP_031529322_1": {
        "Global MG94xREV": 0.02606428952102134,
        "Nucleotide GTR": 0.0239975526357403,
        "original name": "XP_031529322_1"
      },
      "XP_031762206_1": {
        "Global MG94xREV": 0.005327561946827406,
        "Nucleotide GTR": 0.03558888618455323,
        "original name": "XP_031762206_1"
      },
      "XP_031794157_1": {
        "Global MG94xREV": 0.06137551058196564,
        "Nucleotide GTR": 0.06639311173775508,
        "original name": "XP_031794157_1"
      },
      "XP_031818927_1": {
        "Global MG94xREV": 0.1677556822102857,
        "Nucleotide GTR": 0.1580239635731345,
        "original name": "XP_031818927_1"
      },
      "XP_032068406_1": {
        "Global MG94xREV": 0.05777603770872986,
        "Nucleotide GTR": 0.08297126217486675,
        "original name": "XP_032068406_1"
      },
      "XP_032088084_1": {
        "Global MG94xREV": 0,
        "Nucleotide GTR": 0,
        "original name": "XP_032088084_1"
      },
      "XP_032304611_1": {
        "Global MG94xREV": 0.03643849947541047,
        "Nucleotide GTR": 0.04123260351898297,
        "original name": "XP_032304611_1"
      },
      "XP_032328764_1": {
        "Global MG94xREV": 0.02442564117258299,
        "Nucleotide GTR": 0.02171124815065001,
        "original name": "XP_032328764_1"
      },
      "XP_032350794_1": {
        "Global MG94xREV": 0.02488981537494357,
        "Nucleotide GTR": 0.02227696287496972,
        "original name": "XP_032350794_1"
      },
      "XP_032450062_1": {
        "Global MG94xREV": 0.02371729286855503,
        "Nucleotide GTR": 0.02198898821341604,
        "original name": "XP_032450062_1"
      },
      "XP_032614469_1": {
        "Global MG94xREV": 0,
        "Nucleotide GTR": 0,
        "original name": "XP_032614469_1"
      },
      "XP_032635837_1": {
        "Global MG94xREV": 0.04059508215386391,
        "Nucleotide GTR": 0.04156639715229143,
        "original name": "XP_032635837_1"
      },
      "XP_032719009_1": {
        "Global MG94xREV": 0.1967630687703333,
        "Nucleotide GTR": 0.1683092225047374,
        "original name": "XP_032719009_1"
      },
      "XP_032730688_1": {
        "Global MG94xREV": 0.02323627678945637,
        "Nucleotide GTR": 0.02161487381960704,
        "original name": "XP_032730688_1"
      },
      "XP_032824081_1": {
        "Global MG94xREV": 0.5852039762321268,
        "Nucleotide GTR": 0.2436988484943688,
        "original name": "XP_032824081_1"
      },
      "XP_032935794_1": {
        "Global MG94xREV": 0.3067092800635597,
        "Nucleotide GTR": 0.2381040224928631,
        "original name": "XP_032935794_1"
      },
      "XP_033012199_1": {
        "Global MG94xREV": 0.04618619575572967,
        "Nucleotide GTR": 0.04349074740362893,
        "original name": "XP_033012199_1"
      },
      "XP_033778426_1": {
        "Global MG94xREV": 0,
        "Nucleotide GTR": 0.005099969061822465,
        "original name": "XP_033778426_1"
      },
      "XP_034266825_1": {
        "Global MG94xREV": 0,
        "Nucleotide GTR": 0,
        "original name": "XP_034266825_1"
      },
      "XP_034290791_1": {
        "Global MG94xREV": 0.01833435346526771,
        "Nucleotide GTR": 0.01984954322217775,
        "original name": "XP_034290791_1"
      },
      "XP_034367600_1": {
        "Global MG94xREV": 0,
        "Nucleotide GTR": 0,
        "original name": "XP_034367600_1"
      },
      "XP_034526906_1": {
        "Global MG94xREV": 0.02461604735296262,
        "Nucleotide GTR": 0.02171746710114065,
        "original name": "XP_034526906_1"
      },
      "XP_034609336_1": {
        "Global MG94xREV": 0.0209136439164491,
        "Nucleotide GTR": 0.02120525681606937,
        "original name": "XP_034609336_1"
      },
      "XP_034953096_1": {
        "Global MG94xREV": 0,
        "Nucleotide GTR": 0,
        "original name": "XP_034953096_1"
      },
      "XP_034975937_1": {
        "Global MG94xREV": 0.06799973298791608,
        "Nucleotide GTR": 0.06458340791201145,
        "original name": "XP_034975937_1"
      },
      "XP_035108548_1": {
        "Global MG94xREV": 0.04573576055225311,
        "Nucleotide GTR": 0.04521235179521684,
        "original name": "XP_035108548_1"
      },
      "XP_035111378_1": {
        "Global MG94xREV": 0,
        "Nucleotide GTR": 0,
        "original name": "XP_035111378_1"
      },
      "XP_035170163_1": {
        "Global MG94xREV": 0,
        "Nucleotide GTR": 0,
        "original name": "XP_035170163_1"
      },
      "XP_035427469_1": {
        "Global MG94xREV": 0.02022107523573083,
        "Nucleotide GTR": 0.02105536775811029,
        "original name": "XP_035427469_1"
      },
      "XP_035880991_1": {
        "Global MG94xREV": 0,
        "Nucleotide GTR": 0,
        "original name": "XP_035880991_1"
      },
      "XP_036079706_1": {
        "Global MG94xREV": 0.08534639004960148,
        "Nucleotide GTR": 0.0690445063091201,
        "original name": "XP_036079706_1"
      },
      "XP_036108337_1": {
        "Global MG94xREV": 0.02205361156101762,
        "Nucleotide GTR": 0.02103429834551239,
        "original name": "XP_036108337_1"
      },
      "XP_036152353_1": {
        "Global MG94xREV": 0.02068697341315698,
        "Nucleotide GTR": 0.02059876705320889,
        "original name": "XP_036152353_1"
      },
      "XP_036163388_1": {
        "Global MG94xREV": 0.02811233157881522,
        "Nucleotide GTR": 0.02286196435362263,
        "original name": "XP_036163388_1"
      },
      "XP_036240614_1": {
        "Global MG94xREV": 0.02222458102070163,
        "Nucleotide GTR": 0.02124623107906574,
        "original name": "XP_036240614_1"
      },
      "XP_036599541_1": {
        "Global MG94xREV": 0.04988392607564577,
        "Nucleotide GTR": 0.04495204525765549,
        "original name": "XP_036599541_1"
      },
      "XP_036616568_1": {
        "Global MG94xREV": 0,
        "Nucleotide GTR": 0,
        "original name": "XP_036616568_1"
      },
      "XP_036722300_1": {
        "Global MG94xREV": 0.02438834485838768,
        "Nucleotide GTR": 0.02121333203487919,
        "original name": "XP_036722300_1"
      },
      "XP_036738603_1": {
        "Global MG94xREV": 0,
        "Nucleotide GTR": 0,
        "original name": "XP_036738603_1"
      },
      "XP_036765983_1": {
        "Global MG94xREV": 0.02076339735681024,
        "Nucleotide GTR": 0.02101181894961603,
        "original name": "XP_036765983_1"
      },
      "XP_036864937_1": {
        "Global MG94xREV": 0,
        "Nucleotide GTR": 0,
        "original name": "XP_036864937_1"
      },
      "XP_036923821_1": {
        "Global MG94xREV": 0.02253457650069655,
        "Nucleotide GTR": 0.021203403764536,
        "original name": "XP_036923821_1"
      },
      "XP_037002859_1": {
        "Global MG94xREV": 0.1362168228855842,
        "Nucleotide GTR": 0.1175014503979645,
        "original name": "XP_037002859_1"
      },
      "XP_037016038_1": {
        "Global MG94xREV": 0.04303368474266694,
        "Nucleotide GTR": 0.04266653331372963,
        "original name": "XP_037016038_1"
      },
      "XP_037236674_1": {
        "Global MG94xREV": 0.03945259362969143,
        "Nucleotide GTR": 0.04235917156762605,
        "original name": "XP_037236674_1"
      },
      "XP_037599404_1": {
        "Global MG94xREV": 0.02328182691952229,
        "Nucleotide GTR": 0.02250937628990279,
        "original name": "XP_037599404_1"
      },
      "XP_037701495_1": {
        "Global MG94xREV": 0.03728371802557627,
        "Nucleotide GTR": 0.02421200764745771,
        "original name": "XP_037701495_1"
      },
      "XP_038175880_1": {
        "Global MG94xREV": 0.01583505583369564,
        "Nucleotide GTR": 0.02059728763088087,
        "original name": "XP_038175880_1"
      },
      "XP_038522238_1": {
        "Global MG94xREV": 0,
        "Nucleotide GTR": 0,
        "original name": "XP_038522238_1"
      },
      "XP_038603243_1": {
        "Global MG94xREV": 0,
        "Nucleotide GTR": 0,
        "original name": "XP_038603243_1"
      },
      "XP_038623771_1": {
        "Global MG94xREV": 0,
        "Nucleotide GTR": 0.01884082877234322,
        "original name": "XP_038623771_1"
      },
      "XP_038629974_1": {
        "Global MG94xREV": 0.0642739504082409,
        "Nucleotide GTR": 0.07083408801204837,
        "original name": "XP_038629974_1"
      },
      "XP_039104244_1": {
        "Global MG94xREV": 0.04910214828581357,
        "Nucleotide GTR": 0.04445094997834929,
        "original name": "XP_039104244_1"
      },
      "XP_039194635_1": {
        "Global MG94xREV": 0.01869380282008686,
        "Nucleotide GTR": 0.01995985591716654,
        "original name": "XP_039194635_1"
      },
      "XP_039223167_1": {
        "Global MG94xREV": 0,
        "Nucleotide GTR": 0,
        "original name": "XP_039223167_1"
      },
      "XP_039365297_1": {
        "Global MG94xREV": 0,
        "Nucleotide GTR": 0,
        "original name": "XP_039365297_1"
      },
      "XP_039376257_1": {
        "Global MG94xREV": 0.02317274735531698,
        "Nucleotide GTR": 0.02216155235680544,
        "original name": "XP_039376257_1"
      },
      "XP_039573783_1": {
        "Global MG94xREV": 0.02107197234899005,
        "Nucleotide GTR": 0.02054180262942722,
        "original name": "XP_039573783_1"
      },
      "XP_039583486_1": {
        "Global MG94xREV": 0.02397277551004328,
        "Nucleotide GTR": 0.02159572986141414,
        "original name": "XP_039583486_1"
      },
      "XP_039619758_1": {
        "Global MG94xREV": 0.01676734393375807,
        "Nucleotide GTR": 0.0200813219966986,
        "original name": "XP_039619758_1"
      },
      "XP_039730053_1": {
        "Global MG94xREV": 0.07226433111881911,
        "Nucleotide GTR": 0.06608503240405919,
        "original name": "XP_039730053_1"
      },
      "XP_039732735_1": {
        "Global MG94xREV": 0,
        "Nucleotide GTR": 0,
        "original name": "XP_039732735_1"
      },
      "XP_040120096_1": {
        "Global MG94xREV": 0.02519962161404767,
        "Nucleotide GTR": 0.02253234267220366,
        "original name": "XP_040120096_1"
      },
      "XP_040181776_1": {
        "Global MG94xREV": 0,
        "Nucleotide GTR": 0.01780054974582521,
        "original name": "XP_040181776_1"
      },
      "XP_040276107_1": {
        "Global MG94xREV": 0.07797721472734666,
        "Nucleotide GTR": 0.1003713943615714,
        "original name": "XP_040276107_1"
      },
      "XP_040429005_1": {
        "Global MG94xREV": 0,
        "Nucleotide GTR": 0,
        "original name": "XP_040429005_1"
      },
      "XP_040514545_1": {
        "Global MG94xREV": 0,
        "Nucleotide GTR": 0,
        "original name": "XP_040514545_1"
      },
      "XP_040595358_1": {
        "Global MG94xREV": 0.02502612547659334,
        "Nucleotide GTR": 0.02102445548659165,
        "original name": "XP_040595358_1"
      },
      "XP_041036036_1": {
        "Global MG94xREV": 0.166121360864506,
        "Nucleotide GTR": 0.1139595491802926,
        "original name": "XP_041036036_1"
      },
      "XP_041266859_1": {
        "Global MG94xREV": 0.02203575403322757,
        "Nucleotide GTR": 0.02097495670916064,
        "original name": "XP_041266859_1"
      },
      "XP_041275781_1": {
        "Global MG94xREV": 0,
        "Nucleotide GTR": 0,
        "original name": "XP_041275781_1"
      },
      "XP_041319811_1": {
        "Global MG94xREV": 0,
        "Nucleotide GTR": 0,
        "original name": "XP_041319811_1"
      },
      "XP_042637531_1": {
        "Global MG94xREV": 0.1496597306337914,
        "Nucleotide GTR": 0.1306916691879324,
        "original name": "XP_042637531_1"
      },
      "XP_043538348_1": {
        "Global MG94xREV": 0.5615530567868395,
        "Nucleotide GTR": 0.3042133076153873,
        "original name": "XP_043538348_1"
      },
      "XP_043849802_1": {
        "Global MG94xREV": 0.08414635344580591,
        "Nucleotide GTR": 0.08369251341256664,
        "original name": "XP_043849802_1"
      }
    },
    "attributes": {
      "Global MG94xREV": {
        "attribute type": "branch length",
        "display order": 1
      },
      "Nucleotide GTR": {
        "attribute type": "branch length",
        "display order": 0
      },
      "original name": {
        "attribute type": "node label",
        "display order": -1
      }
    }
  },
  "data partitions": {
    "0": {
      "coverage": [
        [
          0,
          1,
          2,
          3,
          4,
          5,
          6,
          7,
          8,
          9,
          10,
          11,
          12,
          13,
          14,
          15
        ]
      ],
      "name": "fel.filter.default"
    }
  },
  "fits": {
    "Global MG94xREV": {
      "AIC-c": 7663.343594775872,
      "Equilibrium frequencies": [
        [
          0.01869438805030422
        ],
        [
          0.04264112944121228
        ],
        [
          0.03769330509855992
        ],
        [
          0.02032322176402357
        ],
        [
          0.01761684555978501
        ],
        [
          0.04018329938585038
        ],
        [
          0.03552066709925714
        ],
        [
          0.01915179347570237
        ],
        [
          0.003482942667123518
        ],
        [
          0.007944448820977492
        ],
        [
          0.007022621988984678
        ],
        [
          0.003786409912154311
        ],
        [
          0.00791517447088559
        ],
        [
          0.01805418707767323
        ],
        [
          0.0159592860400995
        ],
        [
          0.008604820101085256
        ],
        [
          0.01333727737171353
        ],
        [
          0.03042178055094631
        ],
        [
          0.02689181714872643
        ],
        [
          0.01449934841537734
        ],
        [
          0.01256851815706633
        ],
        [
          0.02866827243435609
        ],
        [
          0.0253417757380607
        ],
        [
          0.01366360755237769
        ],
        [
          0.002484861889899955
        ],
        [
          0.005667867661976508
        ],
        [
          0.00501020183660192
        ],
        [
          0.002701366800855816
        ],
        [
          0.00564698224299399
        ],
        [
          0.01288053399382685
        ],
        [
          0.01138595304636671
        ],
        [
          0.006139001293492595
        ],
        [
          0.02327235521731714
        ],
        [
          0.05308328406114064
        ],
        [
          0.04692381388510455
        ],
        [
          0.02530006517356798
        ],
        [
          0.02193093919804778
        ],
        [
          0.05002356935112907
        ],
        [
          0.04421913036498297
        ],
        [
          0.02384177217333355
        ],
        [
          0.004335861582242561
        ],
        [
          0.009889921749247941
        ],
        [
          0.008742353750484709
        ],
        [
          0.0047136432728854
        ],
        [
          0.0098534785625407
        ],
        [
          0.02247537890520416
        ],
        [
          0.01986746892920745
        ],
        [
          0.01071200776589785
        ],
        [
          0.01723447232554142
        ],
        [
          0.008214135217520345
        ],
        [
          0.007120286006542987
        ],
        [
          0.01624107921834388
        ],
        [
          0.01435656048817624
        ],
        [
          0.007740673358489104
        ],
        [
          0.003210946453366837
        ],
        [
          0.002838367226852099
        ],
        [
          0.00153037167868985
        ],
        [
          0.003199114497151824
        ],
        [
          0.007297048451291229
        ],
        [
          0.006450342127374824
        ],
        [
          0.003477851920007686
        ]
      ],
      "Log Likelihood": -3356.258908390141,
      "Rate Distributions": {
        "non-synonymous/synonymous rate ratio for *alpha*": [
          [
            0.04288982312811843,
            1
          ]
        ],
        "non-synonymous/synonymous rate ratio for *background*": [
          [
            0.01477503936205509,
            1
          ]
        ],
        "non-synonymous/synonymous rate ratio for *delta*": [
          [
            0.1821562514055947,
            1
          ]
        ]
      },
      "display order": 1,
      "estimated parameters": 430,
      "branch-annotations": [
        {
          "AAI69904_1": {
            "is_foreground": false
          },
          "AAM53957_1": {
            "is_foreground": false
          },
          "AAS00455_1": {
            "is_foreground": false
          },
          "BAE16707_1": {
            "is_foreground": false
          },
          "CAB64910_1": {
            "is_foreground": false
          },
          "CAD7689419_1": {
            "is_foreground": false
          },
          "ELK23616_1": {
            "is_foreground": false
          },
          "ETE61106_1": {
            "is_foreground": false
          },
          "KAB0353011_1": {
            "is_foreground": false
          },
          "KAF1511665_1": {
            "is_foreground": false
          },
          "KAF1519152_1": {
            "is_foreground": false
          },
          "KAF2981649_1": {
            "is_foreground": false
          },
          "KAF2985723_1": {
            "is_foreground": false
          },
          "KAF3820439_1": {
            "is_foreground": false
          },
          "KAF4804887_1": {
            "is_foreground": false
          },
          "KFO20244_1": {
            "is_foreground": false
          },
          "KFO80481_1": {
            "is_foreground": false
          },
          "KFP26484_1": {
            "is_foreground": false
          },
          "KFP44851_1": {
            "is_foreground": false
          },
          "KFQ14849_1": {
            "is_foreground": false
          },
          "KFQ18174_1": {
            "is_foreground": false
          },
          "KFQ90921_1": {
            "is_foreground": false
          },
          "KFU84168_1": {
            "is_foreground": false
          },
          "KFU95381_1": {
            "is_foreground": false
          },
          "KFV03165_1": {
            "is_foreground": false
          },
          "KFV05873_1": {
            "is_foreground": false
          },
          "KFV47250_1": {
            "is_foreground": false
          },
          "KFV55930_1": {
            "is_foreground": false
          },
          "KFV72326_1": {
            "is_foreground": false
          },
          "KFV86516_1": {
            "is_foreground": false
          },
          "KFW00191_1": {
            "is_foreground": false
          },
          "KGL82287_1": {
            "is_foreground": false
          },
          "KGL87116_1": {
            "is_foreground": false
          },
          "KYO22283_1": {
            "is_foreground": false
          },
          "NP_001082645_1": {
            "is_foreground": false
          },
          "NP_001184124_1": {
            "is_foreground": false
          },
          "NP_113736_1": {
            "is_foreground": false
          },
          "Node100": {
            "is_foreground": false
          },
          "Node102": {
            "is_foreground": false
          },
          "Node105": {
            "is_foreground": false
          },
          "Node110": {
            "is_foreground": false
          },
          "Node113": {
            "is_foreground": false
          },
          "Node114": {
            "is_foreground": false
          },
          "Node116": {
            "is_foreground": false
          },
          "Node118": {
            "is_foreground": false
          },
          "Node119": {
            "is_foreground": false
          },
          "Node124": {
            "is_foreground": false
          },
          "Node127": {
            "is_foreground": false
          },
          "Node132": {
            "is_foreground": false
          },
          "Node134": {
            "is_foreground": false
          },
          "Node140": {
            "is_foreground": false
          },
          "Node143": {
            "is_foreground": false
          },
          "Node149": {
            "is_foreground": false
          },
          "Node154": {
            "is_foreground": false
          },
          "Node16": {
            "is_foreground": false
          },
          "Node164": {
            "is_foreground": false
          },
          "Node166": {
            "is_foreground": false
          },
          "Node171": {
            "is_foreground": false
          },
          "Node174": {
            "is_foreground": false
          },
          "Node177": {
            "is_foreground": false
          },
          "Node18": {
            "is_foreground": false
          },
          "Node182": {
            "is_foreground": false
          },
          "Node189": {
            "is_foreground": false
          },
          "Node198": {
            "is_foreground": false
          },
          "Node207": {
            "is_foreground": false
          },
          "Node209": {
            "is_foreground": false
          },
          "Node21": {
            "is_foreground": false
          },
          "Node210": {
            "is_foreground": false
          },
          "Node213": {
            "is_foreground": false
          },
          "Node217": {
            "is_foreground": false
          },
          "Node225": {
            "is_foreground": false
          },
          "Node229": {
            "is_foreground": false
          },
          "Node230": {
            "is_foreground": false
          },
          "Node233": {
            "is_foreground": false
          },
          "Node235": {
            "is_foreground": false
          },
          "Node238": {
            "is_foreground": false
          },
          "Node249": {
            "is_foreground": false
          },
          "Node254": {
            "is_foreground": false
          },
          "Node257": {
            "is_foreground": false
          },
          "Node258": {
            "is_foreground": false
          },
          "Node259": {
            "is_foreground": false
          },
          "Node264": {
            "is_foreground": false
          },
          "Node267": {
            "is_foreground": false
          },
          "Node273": {
            "is_foreground": false
          },
          "Node275": {
            "is_foreground": false
          },
          "Node276": {
            "is_foreground": false
          },
          "Node279": {
            "is_foreground": false
          },
          "Node282": {
            "is_foreground": false
          },
          "Node285": {
            "is_foreground": false
          },
          "Node288": {
            "is_foreground": false
          },
          "Node289": {
            "is_foreground": false
          },
          "Node290": {
            "is_foreground": false
          },
          "Node294": {
            "is_foreground": false
          },
          "Node297": {
            "is_foreground": false
          },
          "Node302": {
            "is_foreground": false
          },
          "Node31": {
            "is_foreground": false
          },
          "Node312": {
            "is_foreground": false
          },
          "Node318": {
            "is_foreground": false
          },
          "Node321": {
            "is_foreground": false
          },
          "Node322": {
            "is_foreground": false
          },
          "Node333": {
            "is_foreground": false
          },
          "Node345": {
            "is_foreground": false
          },
          "Node353": {
            "is_foreground": false
          },
          "Node355": {
            "is_foreground": false
          },
          "Node356": {
            "is_foreground": false
          },
          "Node361": {
            "is_foreground": false
          },
          "Node364": {
            "is_foreground": false
          },
          "Node366": {
            "is_foreground": false
          },
          "Node368": {
            "is_foreground": false
          },
          "Node369": {
            "is_foreground": false
          },
          "Node379": {
            "is_foreground": false
          },
          "Node381": {
            "is_foreground": false
          },
          "Node384": {
            "is_foreground": false
          },
          "Node386": {
            "is_foreground": false
          },
          "Node393": {
            "is_foreground": false
          },
          "Node396": {
            "is_foreground": false
          },
          "Node399": {
            "is_foreground": false
          },
          "Node405": {
            "is_foreground": false
          },
          "Node409": {
            "is_foreground": false
          },
          "Node412": {
            "is_foreground": false
          },
          "Node419": {
            "is_foreground": false
          },
          "Node422": {
            "is_foreground": false
          },
          "Node423": {
            "is_foreground": false
          },
          "Node428": {
            "is_foreground": false
          },
          "Node430": {
            "is_foreground": false
          },
          "Node432": {
            "is_foreground": false
          },
          "Node435": {
            "is_foreground": false
          },
          "Node440": {
            "is_foreground": false
          },
          "Node443": {
            "is_foreground": false
          },
          "Node446": {
            "is_foreground": false
          },
          "Node447": {
            "is_foreground": false
          },
          "Node449": {
            "is_foreground": false
          },
          "Node456": {
            "is_foreground": false
          },
          "Node457": {
            "is_foreground": false
          },
          "Node458": {
            "is_foreground": false
          },
          "Node461": {
            "is_foreground": false
          },
          "Node466": {
            "is_foreground": false
          },
          "Node467": {
            "is_foreground": false
          },
          "Node475": {
            "is_foreground": false
          },
          "Node479": {
            "is_foreground": false
          },
          "Node480": {
            "is_foreground": false
          },
          "Node481": {
            "is_foreground": false
          },
          "Node496": {
            "is_foreground": false
          },
          "Node5": {
            "is_foreground": false
          },
          "Node504": {
            "is_foreground": false
          },
          "Node513": {
            "is_foreground": false
          },
          "Node529": {
            "is_foreground": false
          },
          "Node533": {
            "is_foreground": false
          },
          "Node536": {
            "is_foreground": false
          },
          "Node541": {
            "is_foreground": false
          },
          "Node545": {
            "is_foreground": false
          },
          "Node552": {
            "is_foreground": false
          },
          "Node555": {
            "is_foreground": false
          },
          "Node558": {
            "is_foreground": false
          },
          "Node56": {
            "is_foreground": false
          },
          "Node560": {
            "is_foreground": false
          },
          "Node58": {
            "is_foreground": false
          },
          "Node59": {
            "is_foreground": false
          },
          "Node6": {
            "is_foreground": false
          },
          "Node60": {
            "is_foreground": false
          },
          "Node64": {
            "is_foreground": false
          },
          "Node67": {
            "is_foreground": false
          },
          "Node7": {
            "is_foreground": false
          },
          "Node79": {
            "is_foreground": false
          },
          "Node8": {
            "is_foreground": false
          },
          "Node82": {
            "is_foreground": false
          },
          "Node91": {
            "is_foreground": false
          },
          "Node97": {
            "is_foreground": false
          },
          "OPJ86087_1": {
            "is_foreground": false
          },
          "OWK53309_1": {
            "is_foreground": false
          },
          "OXB60992_1": {
            "is_foreground": false
          },
          "PNJ04390_1": {
            "is_foreground": false
          },
          "PNJ30215_1": {
            "is_foreground": false
          },
          "QGN65848_1": {
            "is_foreground": false
          },
          "RLV99042_1": {
            "is_foreground": false
          },
          "RMB91608_1": {
            "is_foreground": false
          },
          "TFK13677_1": {
            "is_foreground": false
          },
          "TRZ15383_1": {
            "is_foreground": false
          },
          "XP_001512591_3": {
            "is_foreground": false
          },
          "XP_003226512_1": {
            "is_foreground": false
          },
          "XP_003410832_2": {
            "is_foreground": false
          },
          "XP_003461599_2": {
            "is_foreground": false
          },
          "XP_003796461_2": {
            "is_foreground": false
          },
          "XP_004024514_3": {
            "is_foreground": false
          },
          "XP_004387318_1": {
            "is_foreground": false
          },
          "XP_004596510_1": {
            "is_foreground": false
          },
          "XP_004607225_1": {
            "is_foreground": false
          },
          "XP_004610673_1": {
            "is_foreground": false
          },
          "XP_004639733_1": {
            "is_foreground": false
          },
          "XP_004692925_1": {
            "is_foreground": false
          },
          "XP_004863993_1": {
            "is_foreground": false
          },
          "XP_005143759_2": {
            "is_foreground": false
          },
          "XP_005338417_1": {
            "is_foreground": false
          },
          "XP_005378822_1": {
            "is_foreground": false
          },
          "XP_005404383_1": {
            "is_foreground": false
          },
          "XP_005506326_1": {
            "is_foreground": false
          },
          "XP_005523910_2": {
            "is_foreground": false
          },
          "XP_005888969_1": {
            "is_foreground": false
          },
          "XP_005986143_1": {
            "is_foreground": false
          },
          "XP_006009076_1": {
            "is_foreground": false
          },
          "XP_006124236_1": {
            "is_foreground": false
          },
          "XP_006862728_1": {
            "is_foreground": false
          },
          "XP_006878457_1": {
            "is_foreground": false
          },
          "XP_006886008_1": {
            "is_foreground": false
          },
          "XP_006891420_1": {
            "is_foreground": false
          },
          "XP_007061445_2": {
            "is_foreground": false
          },
          "XP_007170321_1": {
            "is_foreground": false
          },
          "XP_007429678_2": {
            "is_foreground": false
          },
          "XP_007525801_1": {
            "is_foreground": false
          },
          "XP_007527906_1": {
            "is_foreground": false
          },
          "XP_007935387_1": {
            "is_foreground": false
          },
          "XP_007965522_2": {
            "is_foreground": false
          },
          "XP_008501928_2": {
            "is_foreground": false
          },
          "XP_008503681_2": {
            "is_foreground": false
          },
          "XP_008512147_1": {
            "is_foreground": false
          },
          "XP_008529865_1": {
            "is_foreground": false
          },
          "XP_008576389_1": {
            "is_foreground": false
          },
          "XP_008588158_1": {
            "is_foreground": false
          },
          "XP_008823654_2": {
            "is_foreground": false
          },
          "XP_008850903_2": {
            "is_foreground": false
          },
          "XP_009323536_1": {
            "is_foreground": false
          },
          "XP_009509950_1": {
            "is_foreground": false
          },
          "XP_009510002_1": {
            "is_foreground": false
          },
          "XP_009555057_1": {
            "is_foreground": false
          },
          "XP_009645087_1": {
            "is_foreground": false
          },
          "XP_009669810_1": {
            "is_foreground": false
          },
          "XP_009868858_1": {
            "is_foreground": false
          },
          "XP_009887967_1": {
            "is_foreground": false
          },
          "XP_009897900_1": {
            "is_foreground": false
          },
          "XP_009940173_1": {
            "is_foreground": false
          },
          "XP_009988730_1": {
            "is_foreground": false
          },
          "XP_010079085_1": {
            "is_foreground": false
          },
          "XP_010120102_1": {
            "is_foreground": false
          },
          "XP_010156624_1": {
            "is_foreground": false
          },
          "XP_010175753_1": {
            "is_foreground": false
          },
          "XP_010180376_1": {
            "is_foreground": false
          },
          "XP_010185680_1": {
            "is_foreground": false
          },
          "XP_010210790_1": {
            "is_foreground": false
          },
          "XP_010295848_1": {
            "is_foreground": false
          },
          "XP_010298429_1": {
            "is_foreground": false
          },
          "XP_010348668_2": {
            "is_foreground": false
          },
          "XP_010575842_1": {
            "is_foreground": false
          },
          "XP_010625992_1": {
            "is_foreground": false
          },
          "XP_010716384_1": {
            "is_foreground": false
          },
          "XP_011375630_1": {
            "is_foreground": false
          },
          "XP_012376989_2": {
            "is_foreground": false
          },
          "XP_012384792_1": {
            "is_foreground": false
          },
          "XP_012493336_1": {
            "is_foreground": false
          },
          "XP_012879047_1": {
            "is_foreground": false
          },
          "XP_012922790_1": {
            "is_foreground": false
          },
          "XP_013811509_1": {
            "is_foreground": false
          },
          "XP_013813503_1": {
            "is_foreground": false
          },
          "XP_014431009_1": {
            "is_foreground": false
          },
          "XP_014639206_1": {
            "is_foreground": false
          },
          "XP_014796825_1": {
            "is_foreground": false
          },
          "XP_015356212_1": {
            "is_foreground": false
          },
          "XP_015669540_1": {
            "is_foreground": false
          },
          "XP_015671537_1": {
            "is_foreground": false
          },
          "XP_016077262_1": {
            "is_foreground": false
          },
          "XP_017401644_1": {
            "is_foreground": false
          },
          "XP_017534879_2": {
            "is_foreground": false
          },
          "XP_017681185_1": {
            "is_foreground": false
          },
          "XP_017904088_1": {
            "is_foreground": false
          },
          "XP_018422874_1": {
            "is_foreground": false
          },
          "XP_018424177_1": {
            "is_foreground": false
          },
          "XP_018894070_1": {
            "is_foreground": false
          },
          "XP_019145331_2": {
            "is_foreground": false
          },
          "XP_019316581_1": {
            "is_foreground": false
          },
          "XP_019382935_1": {
            "is_foreground": false
          },
          "XP_019397131_1": {
            "is_foreground": false
          },
          "XP_019404508_1": {
            "is_foreground": false
          },
          "XP_019514039_1": {
            "is_foreground": false
          },
          "XP_020011157_1": {
            "is_foreground": false
          },
          "XP_020143274_1": {
            "is_foreground": false
          },
          "XP_020637654_1": {
            "is_foreground": false
          },
          "XP_020659815_1": {
            "is_foreground": false
          },
          "XP_020729446_1": {
            "is_foreground": false
          },
          "XP_020850002_1": {
            "is_foreground": false
          },
          "XP_020953090_1": {
            "is_foreground": false
          },
          "XP_021137584_1": {
            "is_foreground": false
          },
          "XP_021230336_1": {
            "is_foreground": false
          },
          "XP_021252254_1": {
            "is_foreground": false
          },
          "XP_021523120_1": {
            "is_foreground": false
          },
          "XP_021540026_1": {
            "is_foreground": false
          },
          "XP_021563524_1": {
            "is_foreground": false
          },
          "XP_023559504_1": {
            "is_foreground": false
          },
          "XP_023594556_1": {
            "is_foreground": false
          },
          "XP_023795998_1": {
            "is_foreground": false
          },
          "XP_024067843_1": {
            "is_foreground": false
          },
          "XP_024203415_1": {
            "is_foreground": false
          },
          "XP_024589219_1": {
            "is_foreground": false
          },
          "XP_025021199_1": {
            "is_foreground": false
          },
          "XP_025053925_1": {
            "is_foreground": false
          },
          "XP_025067723_1": {
            "is_foreground": false
          },
          "XP_025242263_1": {
            "is_foreground": false
          },
          "XP_025258766_1": {
            "is_foreground": false
          },
          "XP_025956438_1": {
            "is_foreground": false
          },
          "XP_026515859_1": {
            "is_foreground": false
          },
          "XP_026543814_1": {
            "is_foreground": false
          },
          "XP_026569126_1": {
            "is_foreground": false
          },
          "XP_026571554_1": {
            "is_foreground": false
          },
          "XP_026916564_1": {
            "is_foreground": false
          },
          "XP_027284123_1": {
            "is_foreground": false
          },
          "XP_027305532_1": {
            "is_foreground": false
          },
          "XP_027470810_2": {
            "is_foreground": false
          },
          "XP_027537123_1": {
            "is_foreground": false
          },
          "XP_027586195_1": {
            "is_foreground": false
          },
          "XP_027622342_1": {
            "is_foreground": false
          },
          "XP_027625032_1": {
            "is_foreground": false
          },
          "XP_027639571_1": {
            "is_foreground": false
          },
          "XP_027694415_1": {
            "is_foreground": false
          },
          "XP_027711200_1": {
            "is_foreground": false
          },
          "XP_027764760_1": {
            "is_foreground": false
          },
          "XP_027806870_1": {
            "is_foreground": false
          },
          "XP_027976909_1": {
            "is_foreground": false
          },
          "XP_028016669_1": {
            "is_foreground": false
          },
          "XP_028346744_1": {
            "is_foreground": false
          },
          "XP_028568612_1": {
            "is_foreground": false
          },
          "XP_028596662_1": {
            "is_foreground": false
          },
          "XP_028666007_1": {
            "is_foreground": false
          },
          "XP_028748183_1": {
            "is_foreground": false
          },
          "XP_028921777_1": {
            "is_foreground": false
          },
          "XP_029436262_1": {
            "is_foreground": false
          },
          "XP_029801812_1": {
            "is_foreground": false
          },
          "XP_029875133_1": {
            "is_foreground": false
          },
          "XP_029876229_1": {
            "is_foreground": false
          },
          "XP_030043259_1": {
            "is_foreground": false
          },
          "XP_030078006_1": {
            "is_foreground": false
          },
          "XP_030090837_1": {
            "is_foreground": false
          },
          "XP_030327486_1": {
            "is_foreground": false
          },
          "XP_030363702_1": {
            "is_foreground": false
          },
          "XP_030391202_1": {
            "is_foreground": false
          },
          "XP_030393490_1": {
            "is_foreground": false
          },
          "XP_030660590_1": {
            "is_foreground": false
          },
          "XP_030743899_1": {
            "is_foreground": false
          },
          "XP_030819914_1": {
            "is_foreground": false
          },
          "XP_031239318_1": {
            "is_foreground": false
          },
          "XP_031466087_1": {
            "is_foreground": false
          },
          "XP_031529322_1": {
            "is_foreground": false
          },
          "XP_031762206_1": {
            "is_foreground": false
          },
          "XP_031794157_1": {
            "is_foreground": false
          },
          "XP_031818927_1": {
            "is_foreground": false
          },
          "XP_032068406_1": {
            "is_foreground": false
          },
          "XP_032088084_1": {
            "is_foreground": false
          },
          "XP_032304611_1": {
            "is_foreground": false
          },
          "XP_032328764_1": {
            "is_foreground": false
          },
          "XP_032350794_1": {
            "is_foreground": false
          },
          "XP_032450062_1": {
            "is_foreground": false
          },
          "XP_032614469_1": {
            "is_foreground": false
          },
          "XP_032635837_1": {
            "is_foreground": false
          },
          "XP_032719009_1": {
            "is_foreground": false
          },
          "XP_032730688_1": {
            "is_foreground": false
          },
          "XP_032824081_1": {
            "is_foreground": false
          },
          "XP_032935794_1": {
            "is_foreground": false
          },
          "XP_033012199_1": {
            "is_foreground": false
          },
          "XP_033778426_1": {
            "is_foreground": false
          },
          "XP_034266825_1": {
            "is_foreground": false
          },
          "XP_034290791_1": {
            "is_foreground": false
          },
          "XP_034367600_1": {
            "is_foreground": false
          },
          "XP_034526906_1": {
            "is_foreground": false
          },
          "XP_034609336_1": {
            "is_foreground": false
          },
          "XP_034953096_1": {
            "is_foreground": false
          },
          "XP_034975937_1": {
            "is_foreground": false
          },
          "XP_035108548_1": {
            "is_foreground": false
          },
          "XP_035111378_1": {
            "is_foreground": false
          },
          "XP_035170163_1": {
            "is_foreground": false
          },
          "XP_035427469_1": {
            "is_foreground": false
          },
          "XP_035880991_1": {
            "is_foreground": false
          },
          "XP_036079706_1": {
            "is_foreground": false
          },
          "XP_036108337_1": {
            "is_foreground": false
          },
          "XP_036152353_1": {
            "is_foreground": false
          },
          "XP_036163388_1": {
            "is_foreground": false
          },
          "XP_036240614_1": {
            "is_foreground": false
          },
          "XP_036599541_1": {
            "is_foreground": false
          },
          "XP_036616568_1": {
            "is_foreground": false
          },
          "XP_036722300_1": {
            "is_foreground": false
          },
          "XP_036738603_1": {
            "is_foreground": false
          },
          "XP_036765983_1": {
            "is_foreground": false
          },
          "XP_036864937_1": {
            "is_foreground": false
          },
          "XP_036923821_1": {
            "is_foreground": false
          },
          "XP_037002859_1": {
            "is_foreground": false
          },
          "XP_037016038_1": {
            "is_foreground": false
          },
          "XP_037236674_1": {
            "is_foreground": false
          },
          "XP_037599404_1": {
            "is_foreground": false
          },
          "XP_037701495_1": {
            "is_foreground": false
          },
          "XP_038175880_1": {
            "is_foreground": false
          },
          "XP_038522238_1": {
            "is_foreground": false
          },
          "XP_038603243_1": {
            "is_foreground": false
          },
          "XP_038623771_1": {
            "is_foreground": false
          },
          "XP_038629974_1": {
            "is_foreground": false
          },
          "XP_039104244_1": {
            "is_foreground": false
          },
          "XP_039194635_1": {
            "is_foreground": false
          },
          "XP_039223167_1": {
            "is_foreground": false
          },
          "XP_039365297_1": {
            "is_foreground": false
          },
          "XP_039376257_1": {
            "is_foreground": false
          },
          "XP_039573783_1": {
            "is_foreground": false
          },
          "XP_039583486_1": {
            "is_foreground": false
          },
          "XP_039619758_1": {
            "is_foreground": false
          },
          "XP_039730053_1": {
            "is_foreground": false
          },
          "XP_039732735_1": {
            "is_foreground": false
          },
          "XP_040120096_1": {
            "is_foreground": false
          },
          "XP_040181776_1": {
            "is_foreground": false
          },
          "XP_040276107_1": {
            "is_foreground": false
          },
          "XP_040429005_1": {
            "is_foreground": false
          },
          "XP_040514545_1": {
            "is_foreground": false
          },
          "XP_040595358_1": {
            "is_foreground": false
          },
          "XP_041036036_1": {
            "is_foreground": false
          },
          "XP_041266859_1": {
            "is_foreground": false
          },
          "XP_041275781_1": {
            "is_foreground": false
          },
          "XP_041319811_1": {
            "is_foreground": false
          },
          "XP_042637531_1": {
            "is_foreground": false
          },
          "XP_043538348_1": {
            "is_foreground": false
          },
          "XP_043849802_1": {
            "is_foreground": false
          }
        }
      ]
    },
    "Nucleotide GTR": {
      "AIC-c": 8836.875871718345,
      "Equilibrium frequencies": [
        [
          0.2784444444444444
        ],
        [
          0.3202222222222222
        ],
        [
          0.2536296296296296
        ],
        [
          0.1477037037037037
        ]
      ],
      "Log Likelihood": -3824.424053397349,
      "Rate Distributions": {},
      "display order": 0,
      "estimated parameters": 569,
      "branch-annotations": [
        {
          "AAI69904_1": {
            "is_foreground": false
          },
          "AAM53957_1": {
            "is_foreground": false
          },
          "AAS00455_1": {
            "is_foreground": false
          },
          "BAE16707_1": {
            "is_foreground": false
          },
          "CAB64910_1": {
            "is_foreground": false
          },
          "CAD7689419_1": {
            "is_foreground": false
          },
          "ELK23616_1": {
            "is_foreground": false
          },
          "ETE61106_1": {
            "is_foreground": false
          },
          "KAB0353011_1": {
            "is_foreground": false
          },
          "KAF1511665_1": {
            "is_foreground": false
          },
          "KAF1519152_1": {
            "is_foreground": false
          },
          "KAF2981649_1": {
            "is_foreground": false
          },
          "KAF2985723_1": {
            "is_foreground": false
          },
          "KAF3820439_1": {
            "is_foreground": false
          },
          "KAF4804887_1": {
            "is_foreground": false
          },
          "KFO20244_1": {
            "is_foreground": false
          },
          "KFO80481_1": {
            "is_foreground": false
          },
          "KFP26484_1": {
            "is_foreground": false
          },
          "KFP44851_1": {
            "is_foreground": false
          },
          "KFQ14849_1": {
            "is_foreground": false
          },
          "KFQ18174_1": {
            "is_foreground": false
          },
          "KFQ90921_1": {
            "is_foreground": false
          },
          "KFU84168_1": {
            "is_foreground": false
          },
          "KFU95381_1": {
            "is_foreground": false
          },
          "KFV03165_1": {
            "is_foreground": false
          },
          "KFV05873_1": {
            "is_foreground": false
          },
          "KFV47250_1": {
            "is_foreground": false
          },
          "KFV55930_1": {
            "is_foreground": false
          },
          "KFV72326_1": {
            "is_foreground": false
          },
          "KFV86516_1": {
            "is_foreground": false
          },
          "KFW00191_1": {
            "is_foreground": false
          },
          "KGL82287_1": {
            "is_foreground": false
          },
          "KGL87116_1": {
            "is_foreground": false
          },
          "KYO22283_1": {
            "is_foreground": false
          },
          "NP_001082645_1": {
            "is_foreground": false
          },
          "NP_001184124_1": {
            "is_foreground": false
          },
          "NP_113736_1": {
            "is_foreground": false
          },
          "Node100": {
            "is_foreground": false
          },
          "Node102": {
            "is_foreground": false
          },
          "Node105": {
            "is_foreground": false
          },
          "Node110": {
            "is_foreground": false
          },
          "Node113": {
            "is_foreground": false
          },
          "Node114": {
            "is_foreground": false
          },
          "Node116": {
            "is_foreground": false
          },
          "Node118": {
            "is_foreground": false
          },
          "Node119": {
            "is_foreground": false
          },
          "Node124": {
            "is_foreground": false
          },
          "Node127": {
            "is_foreground": false
          },
          "Node132": {
            "is_foreground": false
          },
          "Node134": {
            "is_foreground": false
          },
          "Node140": {
            "is_foreground": false
          },
          "Node143": {
            "is_foreground": false
          },
          "Node149": {
            "is_foreground": false
          },
          "Node154": {
            "is_foreground": false
          },
          "Node16": {
            "is_foreground": false
          },
          "Node164": {
            "is_foreground": false
          },
          "Node166": {
            "is_foreground": false
          },
          "Node171": {
            "is_foreground": false
          },
          "Node174": {
            "is_foreground": false
          },
          "Node177": {
            "is_foreground": false
          },
          "Node18": {
            "is_foreground": false
          },
          "Node182": {
            "is_foreground": false
          },
          "Node189": {
            "is_foreground": false
          },
          "Node198": {
            "is_foreground": false
          },
          "Node207": {
            "is_foreground": false
          },
          "Node209": {
            "is_foreground": false
          },
          "Node21": {
            "is_foreground": false
          },
          "Node210": {
            "is_foreground": false
          },
          "Node213": {
            "is_foreground": false
          },
          "Node217": {
            "is_foreground": false
          },
          "Node225": {
            "is_foreground": false
          },
          "Node229": {
            "is_foreground": false
          },
          "Node230": {
            "is_foreground": false
          },
          "Node233": {
            "is_foreground": false
          },
          "Node235": {
            "is_foreground": false
          },
          "Node238": {
            "is_foreground": false
          },
          "Node249": {
            "is_foreground": false
          },
          "Node254": {
            "is_foreground": false
          },
          "Node257": {
            "is_foreground": false
          },
          "Node258": {
            "is_foreground": false
          },
          "Node259": {
            "is_foreground": false
          },
          "Node264": {
            "is_foreground": false
          },
          "Node267": {
            "is_foreground": false
          },
          "Node273": {
            "is_foreground": false
          },
          "Node275": {
            "is_foreground": false
          },
          "Node276": {
            "is_foreground": false
          },
          "Node279": {
            "is_foreground": false
          },
          "Node282": {
            "is_foreground": false
          },
          "Node285": {
            "is_foreground": false
          },
          "Node288": {
            "is_foreground": false
          },
          "Node289": {
            "is_foreground": false
          },
          "Node290": {
            "is_foreground": false
          },
          "Node294": {
            "is_foreground": false
          },
          "Node297": {
            "is_foreground": false
          },
          "Node302": {
            "is_foreground": false
          },
          "Node31": {
            "is_foreground": false
          },
          "Node312": {
            "is_foreground": false
          },
          "Node318": {
            "is_foreground": false
          },
          "Node321": {
            "is_foreground": false
          },
          "Node322": {
            "is_foreground": false
          },
          "Node333": {
            "is_foreground": false
          },
          "Node345": {
            "is_foreground": false
          },
          "Node353": {
            "is_foreground": false
          },
          "Node355": {
            "is_foreground": false
          },
          "Node356": {
            "is_foreground": false
          },
          "Node361": {
            "is_foreground": false
          },
          "Node364": {
            "is_foreground": false
          },
          "Node366": {
            "is_foreground": false
          },
          "Node368": {
            "is_foreground": false
          },
          "Node369": {
            "is_foreground": false
          },
          "Node379": {
            "is_foreground": false
          },
          "Node381": {
            "is_foreground": false
          },
          "Node384": {
            "is_foreground": false
          },
          "Node386": {
            "is_foreground": false
          },
          "Node393": {
            "is_foreground": false
          },
          "Node396": {
            "is_foreground": false
          },
          "Node399": {
            "is_foreground": false
          },
          "Node405": {
            "is_foreground": false
          },
          "Node409": {
            "is_foreground": false
          },
          "Node412": {
            "is_foreground": false
          },
          "Node419": {
            "is_foreground": false
          },
          "Node422": {
            "is_foreground": false
          },
          "Node423": {
            "is_foreground": false
          },
          "Node428": {
            "is_foreground": false
          },
          "Node430": {
            "is_foreground": false
          },
          "Node432": {
            "is_foreground": false
          },
          "Node435": {
            "is_foreground": false
          },
          "Node440": {
            "is_foreground": false
          },
          "Node443": {
            "is_foreground": false
          },
          "Node446": {
            "is_foreground": false
          },
          "Node447": {
            "is_foreground": false
          },
          "Node449": {
            "is_foreground": false
          },
          "Node456": {
            "is_foreground": false
          },
          "Node457": {
            "is_foreground": false
          },
          "Node458": {
            "is_foreground": false
          },
          "Node461": {
            "is_foreground": false
          },
          "Node466": {
            "is_foreground": false
          },
          "Node467": {
            "is_foreground": false
          },
          "Node475": {
            "is_foreground": false
          },
          "Node479": {
            "is_foreground": false
          },
          "Node480": {
            "is_foreground": false
          },
          "Node481": {
            "is_foreground": false
          },
          "Node496": {
            "is_foreground": false
          },
          "Node5": {
            "is_foreground": false
          },
          "Node504": {
            "is_foreground": false
          },
          "Node513": {
            "is_foreground": false
          },
          "Node529": {
            "is_foreground": false
          },
          "Node533": {
            "is_foreground": false
          },
          "Node536": {
            "is_foreground": false
          },
          "Node541": {
            "is_foreground": false
          },
          "Node545": {
            "is_foreground": false
          },
          "Node552": {
            "is_foreground": false
          },
          "Node555": {
            "is_foreground": false
          },
          "Node558": {
            "is_foreground": false
          },
          "Node56": {
            "is_foreground": false
          },
          "Node560": {
            "is_foreground": false
          },
          "Node58": {
            "is_foreground": false
          },
          "Node59": {
            "is_foreground": false
          },
          "Node6": {
            "is_foreground": false
          },
          "Node60": {
            "is_foreground": false
          },
          "Node64": {
            "is_foreground": false
          },
          "Node67": {
            "is_foreground": false
          },
          "Node7": {
            "is_foreground": false
          },
          "Node79": {
            "is_foreground": false
          },
          "Node8": {
            "is_foreground": false
          },
          "Node82": {
            "is_foreground": false
          },
          "Node91": {
            "is_foreground": false
          },
          "Node97": {
            "is_foreground": false
          },
          "OPJ86087_1": {
            "is_foreground": false
          },
          "OWK53309_1": {
            "is_foreground": false
          },
          "OXB60992_1": {
            "is_foreground": false
          },
          "PNJ04390_1": {
            "is_foreground": false
          },
          "PNJ30215_1": {
            "is_foreground": false
          },
          "QGN65848_1": {
            "is_foreground": false
          },
          "RLV99042_1": {
            "is_foreground": false
          },
          "RMB91608_1": {
            "is_foreground": false
          },
          "TFK13677_1": {
            "is_foreground": false
          },
          "TRZ15383_1": {
            "is_foreground": false
          },
          "XP_001512591_3": {
            "is_foreground": false
          },
          "XP_003226512_1": {
            "is_foreground": false
          },
          "XP_003410832_2": {
            "is_foreground": false
          },
          "XP_003461599_2": {
            "is_foreground": false
          },
          "XP_003796461_2": {
            "is_foreground": false
          },
          "XP_004024514_3": {
            "is_foreground": false
          },
          "XP_004387318_1": {
            "is_foreground": false
          },
          "XP_004596510_1": {
            "is_foreground": false
          },
          "XP_004607225_1": {
            "is_foreground": false
          },
          "XP_004610673_1": {
            "is_foreground": false
          },
          "XP_004639733_1": {
            "is_foreground": false
          },
          "XP_004692925_1": {
            "is_foreground": false
          },
          "XP_004863993_1": {
            "is_foreground": false
          },
          "XP_005143759_2": {
            "is_foreground": false
          },
          "XP_005338417_1": {
            "is_foreground": false
          },
          "XP_005378822_1": {
            "is_foreground": false
          },
          "XP_005404383_1": {
            "is_foreground": false
          },
          "XP_005506326_1": {
            "is_foreground": false
          },
          "XP_005523910_2": {
            "is_foreground": false
          },
          "XP_005888969_1": {
            "is_foreground": false
          },
          "XP_005986143_1": {
            "is_foreground": false
          },
          "XP_006009076_1": {
            "is_foreground": false
          },
          "XP_006124236_1": {
            "is_foreground": false
          },
          "XP_006862728_1": {
            "is_foreground": false
          },
          "XP_006878457_1": {
            "is_foreground": false
          },
          "XP_006886008_1": {
            "is_foreground": false
          },
          "XP_006891420_1": {
            "is_foreground": false
          },
          "XP_007061445_2": {
            "is_foreground": false
          },
          "XP_007170321_1": {
            "is_foreground": false
          },
          "XP_007429678_2": {
            "is_foreground": false
          },
          "XP_007525801_1": {
            "is_foreground": false
          },
          "XP_007527906_1": {
            "is_foreground": false
          },
          "XP_007935387_1": {
            "is_foreground": false
          },
          "XP_007965522_2": {
            "is_foreground": false
          },
          "XP_008501928_2": {
            "is_foreground": false
          },
          "XP_008503681_2": {
            "is_foreground": false
          },
          "XP_008512147_1": {
            "is_foreground": false
          },
          "XP_008529865_1": {
            "is_foreground": false
          },
          "XP_008576389_1": {
            "is_foreground": false
          },
          "XP_008588158_1": {
            "is_foreground": false
          },
          "XP_008823654_2": {
            "is_foreground": false
          },
          "XP_008850903_2": {
            "is_foreground": false
          },
          "XP_009323536_1": {
            "is_foreground": false
          },
          "XP_009509950_1": {
            "is_foreground": false
          },
          "XP_009510002_1": {
            "is_foreground": false
          },
          "XP_009555057_1": {
            "is_foreground": false
          },
          "XP_009645087_1": {
            "is_foreground": false
          },
          "XP_009669810_1": {
            "is_foreground": false
          },
          "XP_009868858_1": {
            "is_foreground": false
          },
          "XP_009887967_1": {
            "is_foreground": false
          },
          "XP_009897900_1": {
            "is_foreground": false
          },
          "XP_009940173_1": {
            "is_foreground": false
          },
          "XP_009988730_1": {
            "is_foreground": false
          },
          "XP_010079085_1": {
            "is_foreground": false
          },
          "XP_010120102_1": {
            "is_foreground": false
          },
          "XP_010156624_1": {
            "is_foreground": false
          },
          "XP_010175753_1": {
            "is_foreground": false
          },
          "XP_010180376_1": {
            "is_foreground": false
          },
          "XP_010185680_1": {
            "is_foreground": false
          },
          "XP_010210790_1": {
            "is_foreground": false
          },
          "XP_010295848_1": {
            "is_foreground": false
          },
          "XP_010298429_1": {
            "is_foreground": false
          },
          "XP_010348668_2": {
            "is_foreground": false
          },
          "XP_010575842_1": {
            "is_foreground": false
          },
          "XP_010625992_1": {
            "is_foreground": false
          },
          "XP_010716384_1": {
            "is_foreground": false
          },
          "XP_011375630_1": {
            "is_foreground": false
          },
          "XP_012376989_2": {
            "is_foreground": false
          },
          "XP_012384792_1": {
            "is_foreground": false
          },
          "XP_012493336_1": {
            "is_foreground": false
          },
          "XP_012879047_1": {
            "is_foreground": false
          },
          "XP_012922790_1": {
            "is_foreground": false
          },
          "XP_013811509_1": {
            "is_foreground": false
          },
          "XP_013813503_1": {
            "is_foreground": false
          },
          "XP_014431009_1": {
            "is_foreground": false
          },
          "XP_014639206_1": {
            "is_foreground": false
          },
          "XP_014796825_1": {
            "is_foreground": false
          },
          "XP_015356212_1": {
            "is_foreground": false
          },
          "XP_015669540_1": {
            "is_foreground": false
          },
          "XP_015671537_1": {
            "is_foreground": false
          },
          "XP_016077262_1": {
            "is_foreground": false
          },
          "XP_017401644_1": {
            "is_foreground": false
          },
          "XP_017534879_2": {
            "is_foreground": false
          },
          "XP_017681185_1": {
            "is_foreground": false
          },
          "XP_017904088_1": {
            "is_foreground": false
          },
          "XP_018422874_1": {
            "is_foreground": false
          },
          "XP_018424177_1": {
            "is_foreground": false
          },
          "XP_018894070_1": {
            "is_foreground": false
          },
          "XP_019145331_2": {
            "is_foreground": false
          },
          "XP_019316581_1": {
            "is_foreground": false
          },
          "XP_019382935_1": {
            "is_foreground": false
          },
          "XP_019397131_1": {
            "is_foreground": false
          },
          "XP_019404508_1": {
            "is_foreground": false
          },
          "XP_019514039_1": {
            "is_foreground": false
          },
          "XP_020011157_1": {
            "is_foreground": false
          },
          "XP_020143274_1": {
            "is_foreground": false
          },
          "XP_020637654_1": {
            "is_foreground": false
          },
          "XP_020659815_1": {
            "is_foreground": false
          },
          "XP_020729446_1": {
            "is_foreground": false
          },
          "XP_020850002_1": {
            "is_foreground": false
          },
          "XP_020953090_1": {
            "is_foreground": false
          },
          "XP_021137584_1": {
            "is_foreground": false
          },
          "XP_021230336_1": {
            "is_foreground": false
          },
          "XP_021252254_1": {
            "is_foreground": false
          },
          "XP_021523120_1": {
            "is_foreground": false
          },
          "XP_021540026_1": {
            "is_foreground": false
          },
          "XP_021563524_1": {
            "is_foreground": false
          },
          "XP_023559504_1": {
            "is_foreground": false
          },
          "XP_023594556_1": {
            "is_foreground": false
          },
          "XP_023795998_1": {
            "is_foreground": false
          },
          "XP_024067843_1": {
            "is_foreground": false
          },
          "XP_024203415_1": {
            "is_foreground": false
          },
          "XP_024589219_1": {
            "is_foreground": false
          },
          "XP_025021199_1": {
            "is_foreground": false
          },
          "XP_025053925_1": {
            "is_foreground": false
          },
          "XP_025067723_1": {
            "is_foreground": false
          },
          "XP_025242263_1": {
            "is_foreground": false
          },
          "XP_025258766_1": {
            "is_foreground": false
          },
          "XP_025956438_1": {
            "is_foreground": false
          },
          "XP_026515859_1": {
            "is_foreground": false
          },
          "XP_026543814_1": {
            "is_foreground": false
          },
          "XP_026569126_1": {
            "is_foreground": false
          },
          "XP_026571554_1": {
            "is_foreground": false
          },
          "XP_026916564_1": {
            "is_foreground": false
          },
          "XP_027284123_1": {
            "is_foreground": false
          },
          "XP_027305532_1": {
            "is_foreground": false
          },
          "XP_027470810_2": {
            "is_foreground": false
          },
          "XP_027537123_1": {
            "is_foreground": false
          },
          "XP_027586195_1": {
            "is_foreground": false
          },
          "XP_027622342_1": {
            "is_foreground": false
          },
          "XP_027625032_1": {
            "is_foreground": false
          },
          "XP_027639571_1": {
            "is_foreground": false
          },
          "XP_027694415_1": {
            "is_foreground": false
          },
          "XP_027711200_1": {
            "is_foreground": false
          },
          "XP_027764760_1": {
            "is_foreground": false
          },
          "XP_027806870_1": {
            "is_foreground": false
          },
          "XP_027976909_1": {
            "is_foreground": false
          },
          "XP_028016669_1": {
            "is_foreground": false
          },
          "XP_028346744_1": {
            "is_foreground": false
          },
          "XP_028568612_1": {
            "is_foreground": false
          },
          "XP_028596662_1": {
            "is_foreground": false
          },
          "XP_028666007_1": {
            "is_foreground": false
          },
          "XP_028748183_1": {
            "is_foreground": false
          },
          "XP_028921777_1": {
            "is_foreground": false
          },
          "XP_029436262_1": {
            "is_foreground": false
          },
          "XP_029801812_1": {
            "is_foreground": false
          },
          "XP_029875133_1": {
            "is_foreground": false
          },
          "XP_029876229_1": {
            "is_foreground": false
          },
          "XP_030043259_1": {
            "is_foreground": false
          },
          "XP_030078006_1": {
            "is_foreground": false
          },
          "XP_030090837_1": {
            "is_foreground": false
          },
          "XP_030327486_1": {
            "is_foreground": false
          },
          "XP_030363702_1": {
            "is_foreground": false
          },
          "XP_030391202_1": {
            "is_foreground": false
          },
          "XP_030393490_1": {
            "is_foreground": false
          },
          "XP_030660590_1": {
            "is_foreground": false
          },
          "XP_030743899_1": {
            "is_foreground": false
          },
          "XP_030819914_1": {
            "is_foreground": false
          },
          "XP_031239318_1": {
            "is_foreground": false
          },
          "XP_031466087_1": {
            "is_foreground": false
          },
          "XP_031529322_1": {
            "is_foreground": false
          },
          "XP_031762206_1": {
            "is_foreground": false
          },
          "XP_031794157_1": {
            "is_foreground": false
          },
          "XP_031818927_1": {
            "is_foreground": false
          },
          "XP_032068406_1": {
            "is_foreground": false
          },
          "XP_032088084_1": {
            "is_foreground": false
          },
          "XP_032304611_1": {
            "is_foreground": false
          },
          "XP_032328764_1": {
            "is_foreground": false
          },
          "XP_032350794_1": {
            "is_foreground": false
          },
          "XP_032450062_1": {
            "is_foreground": false
          },
          "XP_032614469_1": {
            "is_foreground": false
          },
          "XP_032635837_1": {
            "is_foreground": false
          },
          "XP_032719009_1": {
            "is_foreground": false
          },
          "XP_032730688_1": {
            "is_foreground": false
          },
          "XP_032824081_1": {
            "is_foreground": false
          },
          "XP_032935794_1": {
            "is_foreground": false
          },
          "XP_033012199_1": {
            "is_foreground": false
          },
          "XP_033778426_1": {
            "is_foreground": false
          },
          "XP_034266825_1": {
            "is_foreground": false
          },
          "XP_034290791_1": {
            "is_foreground": false
          },
          "XP_034367600_1": {
            "is_foreground": false
          },
          "XP_034526906_1": {
            "is_foreground": false
          },
          "XP_034609336_1": {
            "is_foreground": false
          },
          "XP_034953096_1": {
            "is_foreground": false
          },
          "XP_034975937_1": {
            "is_foreground": false
          },
          "XP_035108548_1": {
            "is_foreground": false
          },
          "XP_035111378_1": {
            "is_foreground": false
          },
          "XP_035170163_1": {
            "is_foreground": false
          },
          "XP_035427469_1": {
            "is_foreground": false
          },
          "XP_035880991_1": {
            "is_foreground": false
          },
          "XP_036079706_1": {
            "is_foreground": false
          },
          "XP_036108337_1": {
            "is_foreground": false
          },
          "XP_036152353_1": {
            "is_foreground": false
          },
          "XP_036163388_1": {
            "is_foreground": false
          },
          "XP_036240614_1": {
            "is_foreground": false
          },
          "XP_036599541_1": {
            "is_foreground": false
          },
          "XP_036616568_1": {
            "is_foreground": false
          },
          "XP_036722300_1": {
            "is_foreground": false
          },
          "XP_036738603_1": {
            "is_foreground": false
          },
          "XP_036765983_1": {
            "is_foreground": false
          },
          "XP_036864937_1": {
            "is_foreground": false
          },
          "XP_036923821_1": {
            "is_foreground": false
          },
          "XP_037002859_1": {
            "is_foreground": false
          },
          "XP_037016038_1": {
            "is_foreground": false
          },
          "XP_037236674_1": {
            "is_foreground": false
          },
          "XP_037599404_1": {
            "is_foreground": false
          },
          "XP_037701495_1": {
            "is_foreground": false
          },
          "XP_038175880_1": {
            "is_foreground": false
          },
          "XP_038522238_1": {
            "is_foreground": false
          },
          "XP_038603243_1": {
            "is_foreground": false
          },
          "XP_038623771_1": {
            "is_foreground": false
          },
          "XP_038629974_1": {
            "is_foreground": false
          },
          "XP_039104244_1": {
            "is_foreground": false
          },
          "XP_039194635_1": {
            "is_foreground": false
          },
          "XP_039223167_1": {
            "is_foreground": false
          },
          "XP_039365297_1": {
            "is_foreground": false
          },
          "XP_039376257_1": {
            "is_foreground": false
          },
          "XP_039573783_1": {
            "is_foreground": false
          },
          "XP_039583486_1": {
            "is_foreground": false
          },
          "XP_039619758_1": {
            "is_foreground": false
          },
          "XP_039730053_1": {
            "is_foreground": false
          },
          "XP_039732735_1": {
            "is_foreground": false
          },
          "XP_040120096_1": {
            "is_foreground": false
          },
          "XP_040181776_1": {
            "is_foreground": false
          },
          "XP_040276107_1": {
            "is_foreground": false
          },
          "XP_040429005_1": {
            "is_foreground": false
          },
          "XP_040514545_1": {
            "is_foreground": false
          },
          "XP_040595358_1": {
            "is_foreground": false
          },
          "XP_041036036_1": {
            "is_foreground": false
          },
          "XP_041266859_1": {
            "is_foreground": false
          },
          "XP_041275781_1": {
            "is_foreground": false
          },
          "XP_041319811_1": {
            "is_foreground": false
          },
          "XP_042637531_1": {
            "is_foreground": false
          },
          "XP_043538348_1": {
            "is_foreground": false
          },
          "XP_043849802_1": {
            "is_foreground": false
          }
        }
      ]
    }
  },
  "input": {
    "file name": "/home/datamonkey/datamonkey-js-server/production/app/contrast-fel/output/65a00d1aba6f2072cc43867c",
    "number of sequences": 282,
    "number of sites": 16,
    "partition count": 1,
    "trees": {
      "0": "(XP_032824081_1,XP_006009076_1,((XP_028666007_1,XP_039619758_1)Node555,(((NP_001184124_1,AAI69904_1)Node282,BAE16707_1,(AAM53957_1,XP_018422874_1)Node279)Node276,(XP_029436262_1,XP_030043259_1)Node285)Node275,((((XP_031794157_1,XP_036616568_1,XP_020850002_1,XP_027694415_1)Node412,(XP_004610673_1,XP_007527906_1)Node409,(XP_032328764_1,(XP_017904088_1,KAB0353011_1)Node399,XP_024589219_1,XP_028346744_1,(XP_007170321_1,XP_036722300_1)Node405)Node396,(((XP_035111378_1,XP_017401644_1)Node302,XP_007965522_2,XP_025258766_1,PNJ30215_1,XP_018894070_1,XP_024203415_1,XP_030660590_1)Node297,(XP_003796461_2,XP_012493336_1,XP_020143274_1)Node312,(XP_012384792_1,XP_037701495_1)Node318,((XP_004387318_1,XP_003410832_2)Node322,XP_006862728_1,XP_007935387_1,XP_006891420_1)Node321,XP_004692925_1,((XP_036765983_1,XP_036864937_1)Node345,XP_039730053_1,XP_036923821_1,XP_037016038_1,XP_036108337_1,XP_016077262_1,XP_036152353_1)Node333,XP_008588158_1,(XP_004596510_1,(AAS00455_1,QGN65848_1)Node386)Node384,(XP_005338417_1,(XP_015356212_1,XP_027806870_1)Node381)Node379,(XP_012879047_1,((XP_005378822_1,XP_023559504_1,CAB64910_1)Node356,(KFO20244_1,XP_012922790_1)Node361)Node355)Node353,(XP_008823654_2,(NP_113736_1,((XP_027284123_1,XP_038175880_1,XP_040595358_1,XP_028748183_1)Node369,XP_031239318_1,XP_034367600_1)Node368)Node366)Node364)Node294,XP_008512147_1,XP_027625032_1,(XP_032730688_1,XP_027976909_1)Node393)Node290,(XP_001512591_3,XP_038623771_1)Node419)Node289,(((XP_020659815_1,XP_003226512_1)Node443,(XP_028568612_1,XP_034953096_1)Node440,XP_007429678_2,(XP_034266825_1,(ETE61106_1,(XP_026569126_1,XP_026543814_1)Node432)Node430)Node428,(XP_032068406_1,XP_015669540_1,XP_039194635_1)Node435)Node423,((XP_006124236_1,(XP_039376257_1,XP_030391202_1,XP_024067843_1,XP_007061445_2)Node449)Node447,((((((KFU84168_1,KGL87116_1)Node533,XP_009510002_1,KFQ90921_1,XP_008503681_2,(XP_010079085_1,(((XP_005523910_2,XP_023795998_1)Node481,TRZ15383_1,KAF4804887_1,XP_041319811_1,XP_039573783_1,XP_041266859_1,RLV99042_1,(XP_030090837_1,XP_036240614_1,KAF2981649_1)Node496)Node480,XP_027537123_1,XP_027586195_1)Node479,(KFV03165_1,KFP26484_1)Node504,XP_030327486_1,XP_005506326_1,KFP44851_1,(KFQ18174_1,XP_009897900_1)Node513)Node475,KFW00191_1,XP_010180376_1,XP_027639571_1,KFO80481_1,XP_029876229_1,(KAF1511665_1,KAF1519152_1)Node529,KFV55930_1,XP_010295848_1)Node467,(KFV86516_1,XP_013813503_1,KGL82287_1)Node536)Node466,XP_027305532_1,(XP_040429005_1,XP_035427469_1)Node461,XP_035170163_1)Node458,((XP_010716384_1,XP_031466087_1)Node545,XP_040514545_1,XP_021252254_1)Node541)Node457,XP_019382935_1,XP_019404508_1,(XP_025067723_1,KYO22283_1)Node552)Node456)Node446)Node422)Node288)Node273,(XP_038629974_1,(XP_041036036_1,XP_043538348_1)Node560)Node558,XP_005986143_1,(((((XP_014431009_1,(TFK13677_1,(XP_034609336_1,XP_026515859_1)Node105,XP_039365297_1,(XP_032635837_1,XP_030393490_1)Node110)Node102)Node100,(XP_019397131_1,XP_025053925_1)Node97,XP_009669810_1,XP_010210790_1,(KFV05873_1,(XP_029875133_1,XP_010575842_1)Node18)Node16,(XP_010120102_1,KFV47250_1,XP_009509950_1,XP_009323536_1,(XP_009645087_1,XP_010156624_1)Node31,XP_010298429_1,XP_009988730_1,XP_009555057_1,XP_009940173_1,KFU95381_1,XP_010185680_1,XP_008501928_2,XP_010175753_1,(XP_027764760_1,(((RMB91608_1,XP_032935794_1,(OWK53309_1,(KAF2985723_1,XP_030819914_1)Node67,XP_039583486_1,XP_041275781_1)Node64)Node60,XP_019145331_2)Node59,XP_017681185_1)Node58)Node56,XP_021230336_1,OXB60992_1,XP_032304611_1,XP_037236674_1,(XP_030363702_1,XP_005143759_2)Node91,(XP_021137584_1,OPJ86087_1)Node79,(KFQ14849_1,XP_009868858_1,KFV72326_1,XP_014796825_1,XP_009887967_1)Node82)Node21,XP_025956438_1,XP_013811509_1)Node8,((XP_020637654_1,(XP_025021199_1,((XP_039223167_1,XP_015671537_1)Node119,XP_032088084_1,(XP_034290791_1,XP_026571554_1)Node124)Node118)Node116)Node114,(XP_028596662_1,XP_034975937_1,XP_033012199_1)Node127)Node113)Node7,((XP_028921777_1,XP_038603243_1)Node254,(XP_012376989_2,(XP_019514039_1,(XP_036079706_1,XP_011375630_1,XP_039732735_1)Node143,(XP_028016669_1,ELK23616_1,XP_036163388_1)Node149,(XP_037002859_1,XP_035880991_1)Node154)Node140,XP_036738603_1,XP_017534879_2,(XP_008529865_1,XP_014639206_1)Node177,(XP_004607225_1,XP_007525801_1)Node174,(XP_020953090_1,(XP_040120096_1,XP_020729446_1,XP_005888969_1)Node166)Node164,(XP_031529322_1,XP_032350794_1)Node171,(CAD7689419_1,XP_038522238_1)Node182,XP_034526906_1,XP_032719009_1,(XP_027470810_2,XP_021540026_1,KAF3820439_1)Node189,(XP_019316581_1,XP_026916564_1,XP_032450062_1)Node198,XP_029801812_1,XP_039104244_1,XP_027622342_1,XP_008576389_1,(XP_021563524_1,((XP_025242263_1,PNJ04390_1,(XP_004024514_3,XP_032614469_1)Node213)Node210,(XP_035108548_1,XP_021523120_1,XP_010348668_2,XP_037599404_1)Node217)Node209)Node207,(((XP_004863993_1,XP_010625992_1)Node230,(XP_003461599_2,(XP_005404383_1,XP_004639733_1)Node235)Node233)Node229,XP_020011157_1,XP_008850903_2)Node225,(XP_006878457_1,XP_023594556_1,XP_030743899_1,XP_006886008_1,XP_042637531_1)Node238)Node134,XP_031818927_1,(XP_043849802_1,XP_036599541_1,XP_027711200_1)Node249)Node132)Node6,(((NP_001082645_1,XP_031762206_1)Node259,XP_040276107_1,(XP_018424177_1,XP_040181776_1)Node264)Node258,(XP_033778426_1,XP_030078006_1)Node267)Node257)Node5)"
    }
  },
  "runtime": "2.5.58",
  "tested": {
    "0": {
      "AAI69904_1": "alpha",
      "AAM53957_1": "alpha",
      "AAS00455_1": "alpha",
      "BAE16707_1": "alpha",
      "CAB64910_1": "alpha",
      "CAD7689419_1": "delta",
      "ELK23616_1": "delta",
      "ETE61106_1": "alpha",
      "KAB0353011_1": "alpha",
      "KAF1511665_1": "alpha",
      "KAF1519152_1": "alpha",
      "KAF2981649_1": "alpha",
      "KAF2985723_1": "delta",
      "KAF3820439_1": "delta",
      "KAF4804887_1": "alpha",
      "KFO20244_1": "alpha",
      "KFO80481_1": "alpha",
      "KFP26484_1": "alpha",
      "KFP44851_1": "alpha",
      "KFQ14849_1": "delta",
      "KFQ18174_1": "alpha",
      "KFQ90921_1": "alpha",
      "KFU84168_1": "alpha",
      "KFU95381_1": "delta",
      "KFV03165_1": "alpha",
      "KFV05873_1": "delta",
      "KFV47250_1": "delta",
      "KFV55930_1": "alpha",
      "KFV72326_1": "delta",
      "KFV86516_1": "alpha",
      "KFW00191_1": "alpha",
      "KGL82287_1": "alpha",
      "KGL87116_1": "alpha",
      "KYO22283_1": "alpha",
      "NP_001082645_1": "delta",
      "NP_001184124_1": "alpha",
      "NP_113736_1": "alpha",
      "Node100": "delta",
      "Node102": "delta",
      "Node105": "delta",
      "Node110": "delta",
      "Node113": "delta",
      "Node114": "delta",
      "Node116": "delta",
      "Node118": "delta",
      "Node119": "delta",
      "Node124": "delta",
      "Node127": "delta",
      "Node132": "delta",
      "Node134": "delta",
      "Node140": "delta",
      "Node143": "delta",
      "Node149": "delta",
      "Node154": "delta",
      "Node16": "delta",
      "Node164": "delta",
      "Node166": "delta",
      "Node171": "delta",
      "Node174": "delta",
      "Node177": "delta",
      "Node18": "delta",
      "Node182": "delta",
      "Node189": "delta",
      "Node198": "delta",
      "Node207": "delta",
      "Node209": "delta",
      "Node21": "delta",
      "Node210": "delta",
      "Node213": "delta",
      "Node217": "delta",
      "Node225": "delta",
      "Node229": "delta",
      "Node230": "delta",
      "Node233": "delta",
      "Node235": "delta",
      "Node238": "delta",
      "Node249": "delta",
      "Node254": "delta",
      "Node257": "delta",
      "Node258": "delta",
      "Node259": "delta",
      "Node264": "delta",
      "Node267": "delta",
      "Node273": "alpha",
      "Node275": "alpha",
      "Node276": "alpha",
      "Node279": "alpha",
      "Node282": "alpha",
      "Node285": "alpha",
      "Node288": "alpha",
      "Node289": "alpha",
      "Node290": "alpha",
      "Node294": "alpha",
      "Node297": "alpha",
      "Node302": "alpha",
      "Node31": "delta",
      "Node312": "alpha",
      "Node318": "alpha",
      "Node321": "alpha",
      "Node322": "alpha",
      "Node333": "alpha",
      "Node345": "alpha",
      "Node353": "alpha",
      "Node355": "alpha",
      "Node356": "alpha",
      "Node361": "alpha",
      "Node364": "alpha",
      "Node366": "alpha",
      "Node368": "alpha",
      "Node369": "alpha",
      "Node379": "alpha",
      "Node381": "alpha",
      "Node384": "alpha",
      "Node386": "alpha",
      "Node393": "alpha",
      "Node396": "alpha",
      "Node399": "alpha",
      "Node405": "alpha",
      "Node409": "alpha",
      "Node412": "alpha",
      "Node419": "alpha",
      "Node422": "alpha",
      "Node423": "alpha",
      "Node428": "alpha",
      "Node430": "alpha",
      "Node432": "alpha",
      "Node435": "alpha",
      "Node440": "alpha",
      "Node443": "alpha",
      "Node446": "alpha",
      "Node447": "alpha",
      "Node449": "alpha",
      "Node456": "alpha",
      "Node457": "alpha",
      "Node458": "alpha",
      "Node461": "alpha",
      "Node466": "alpha",
      "Node467": "alpha",
      "Node475": "alpha",
      "Node479": "alpha",
      "Node480": "alpha",
      "Node481": "alpha",
      "Node496": "alpha",
      "Node5": "delta",
      "Node504": "alpha",
      "Node513": "alpha",
      "Node529": "alpha",
      "Node533": "alpha",
      "Node536": "alpha",
      "Node541": "alpha",
      "Node545": "alpha",
      "Node552": "alpha",
      "Node555": "alpha",
      "Node558": "alpha",
      "Node56": "delta",
      "Node560": "alpha",
      "Node58": "delta",
      "Node59": "delta",
      "Node6": "delta",
      "Node60": "delta",
      "Node64": "delta",
      "Node67": "delta",
      "Node7": "delta",
      "Node79": "delta",
      "Node8": "delta",
      "Node82": "delta",
      "Node91": "delta",
      "Node97": "delta",
      "OPJ86087_1": "delta",
      "OWK53309_1": "delta",
      "OXB60992_1": "delta",
      "PNJ04390_1": "delta",
      "PNJ30215_1": "alpha",
      "QGN65848_1": "alpha",
      "RLV99042_1": "alpha",
      "RMB91608_1": "delta",
      "TFK13677_1": "delta",
      "TRZ15383_1": "alpha",
      "XP_001512591_3": "alpha",
      "XP_003226512_1": "alpha",
      "XP_003410832_2": "alpha",
      "XP_003461599_2": "delta",
      "XP_003796461_2": "alpha",
      "XP_004024514_3": "delta",
      "XP_004387318_1": "alpha",
      "XP_004596510_1": "alpha",
      "XP_004607225_1": "delta",
      "XP_004610673_1": "alpha",
      "XP_004639733_1": "delta",
      "XP_004692925_1": "alpha",
      "XP_004863993_1": "delta",
      "XP_005143759_2": "delta",
      "XP_005338417_1": "alpha",
      "XP_005378822_1": "alpha",
      "XP_005404383_1": "delta",
      "XP_005506326_1": "alpha",
      "XP_005523910_2": "alpha",
      "XP_005888969_1": "delta",
      "XP_005986143_1": "delta",
      "XP_006009076_1": "alpha",
      "XP_006124236_1": "alpha",
      "XP_006862728_1": "alpha",
      "XP_006878457_1": "delta",
      "XP_006886008_1": "delta",
      "XP_006891420_1": "alpha",
      "XP_007061445_2": "alpha",
      "XP_007170321_1": "alpha",
      "XP_007429678_2": "alpha",
      "XP_007525801_1": "delta",
      "XP_007527906_1": "alpha",
      "XP_007935387_1": "alpha",
      "XP_007965522_2": "alpha",
      "XP_008501928_2": "delta",
      "XP_008503681_2": "alpha",
      "XP_008512147_1": "alpha",
      "XP_008529865_1": "delta",
      "XP_008576389_1": "delta",
      "XP_008588158_1": "alpha",
      "XP_008823654_2": "alpha",
      "XP_008850903_2": "delta",
      "XP_009323536_1": "delta",
      "XP_009509950_1": "delta",
      "XP_009510002_1": "alpha",
      "XP_009555057_1": "delta",
      "XP_009645087_1": "delta",
      "XP_009669810_1": "delta",
      "XP_009868858_1": "delta",
      "XP_009887967_1": "delta",
      "XP_009897900_1": "alpha",
      "XP_009940173_1": "delta",
      "XP_009988730_1": "delta",
      "XP_010079085_1": "alpha",
      "XP_010120102_1": "delta",
      "XP_010156624_1": "delta",
      "XP_010175753_1": "delta",
      "XP_010180376_1": "alpha",
      "XP_010185680_1": "delta",
      "XP_010210790_1": "delta",
      "XP_010295848_1": "alpha",
      "XP_010298429_1": "delta",
      "XP_010348668_2": "delta",
      "XP_010575842_1": "delta",
      "XP_010625992_1": "delta",
      "XP_010716384_1": "alpha",
      "XP_011375630_1": "delta",
      "XP_012376989_2": "delta",
      "XP_012384792_1": "alpha",
      "XP_012493336_1": "alpha",
      "XP_012879047_1": "alpha",
      "XP_012922790_1": "alpha",
      "XP_013811509_1": "delta",
      "XP_013813503_1": "alpha",
      "XP_014431009_1": "delta",
      "XP_014639206_1": "delta",
      "XP_014796825_1": "delta",
      "XP_015356212_1": "alpha",
      "XP_015669540_1": "alpha",
      "XP_015671537_1": "delta",
      "XP_016077262_1": "alpha",
      "XP_017401644_1": "alpha",
      "XP_017534879_2": "delta",
      "XP_017681185_1": "delta",
      "XP_017904088_1": "alpha",
      "XP_018422874_1": "alpha",
      "XP_018424177_1": "delta",
      "XP_018894070_1": "alpha",
      "XP_019145331_2": "delta",
      "XP_019316581_1": "delta",
      "XP_019382935_1": "alpha",
      "XP_019397131_1": "delta",
      "XP_019404508_1": "alpha",
      "XP_019514039_1": "delta",
      "XP_020011157_1": "delta",
      "XP_020143274_1": "alpha",
      "XP_020637654_1": "delta",
      "XP_020659815_1": "alpha",
      "XP_020729446_1": "delta",
      "XP_020850002_1": "alpha",
      "XP_020953090_1": "delta",
      "XP_021137584_1": "delta",
      "XP_021230336_1": "delta",
      "XP_021252254_1": "alpha",
      "XP_021523120_1": "delta",
      "XP_021540026_1": "delta",
      "XP_021563524_1": "delta",
      "XP_023559504_1": "alpha",
      "XP_023594556_1": "delta",
      "XP_023795998_1": "alpha",
      "XP_024067843_1": "alpha",
      "XP_024203415_1": "alpha",
      "XP_024589219_1": "alpha",
      "XP_025021199_1": "delta",
      "XP_025053925_1": "delta",
      "XP_025067723_1": "alpha",
      "XP_025242263_1": "delta",
      "XP_025258766_1": "alpha",
      "XP_025956438_1": "delta",
      "XP_026515859_1": "delta",
      "XP_026543814_1": "alpha",
      "XP_026569126_1": "alpha",
      "XP_026571554_1": "delta",
      "XP_026916564_1": "delta",
      "XP_027284123_1": "alpha",
      "XP_027305532_1": "alpha",
      "XP_027470810_2": "delta",
      "XP_027537123_1": "alpha",
      "XP_027586195_1": "alpha",
      "XP_027622342_1": "delta",
      "XP_027625032_1": "alpha",
      "XP_027639571_1": "alpha",
      "XP_027694415_1": "alpha",
      "XP_027711200_1": "delta",
      "XP_027764760_1": "delta",
      "XP_027806870_1": "alpha",
      "XP_027976909_1": "alpha",
      "XP_028016669_1": "delta",
      "XP_028346744_1": "alpha",
      "XP_028568612_1": "alpha",
      "XP_028596662_1": "delta",
      "XP_028666007_1": "alpha",
      "XP_028748183_1": "alpha",
      "XP_028921777_1": "delta",
      "XP_029436262_1": "alpha",
      "XP_029801812_1": "delta",
      "XP_029875133_1": "delta",
      "XP_029876229_1": "alpha",
      "XP_030043259_1": "alpha",
      "XP_030078006_1": "delta",
      "XP_030090837_1": "alpha",
      "XP_030327486_1": "alpha",
      "XP_030363702_1": "delta",
      "XP_030391202_1": "alpha",
      "XP_030393490_1": "delta",
      "XP_030660590_1": "alpha",
      "XP_030743899_1": "delta",
      "XP_030819914_1": "delta",
      "XP_031239318_1": "alpha",
      "XP_031466087_1": "alpha",
      "XP_031529322_1": "delta",
      "XP_031762206_1": "delta",
      "XP_031794157_1": "alpha",
      "XP_031818927_1": "delta",
      "XP_032068406_1": "alpha",
      "XP_032088084_1": "delta",
      "XP_032304611_1": "delta",
      "XP_032328764_1": "alpha",
      "XP_032350794_1": "delta",
      "XP_032450062_1": "delta",
      "XP_032614469_1": "delta",
      "XP_032635837_1": "delta",
      "XP_032719009_1": "delta",
      "XP_032730688_1": "alpha",
      "XP_032824081_1": "background",
      "XP_032935794_1": "delta",
      "XP_033012199_1": "delta",
      "XP_033778426_1": "delta",
      "XP_034266825_1": "alpha",
      "XP_034290791_1": "delta",
      "XP_034367600_1": "alpha",
      "XP_034526906_1": "delta",
      "XP_034609336_1": "delta",
      "XP_034953096_1": "alpha",
      "XP_034975937_1": "delta",
      "XP_035108548_1": "delta",
      "XP_035111378_1": "alpha",
      "XP_035170163_1": "alpha",
      "XP_035427469_1": "alpha",
      "XP_035880991_1": "delta",
      "XP_036079706_1": "delta",
      "XP_036108337_1": "alpha",
      "XP_036152353_1": "alpha",
      "XP_036163388_1": "delta",
      "XP_036240614_1": "alpha",
      "XP_036599541_1": "delta",
      "XP_036616568_1": "alpha",
      "XP_036722300_1": "alpha",
      "XP_036738603_1": "delta",
      "XP_036765983_1": "alpha",
      "XP_036864937_1": "alpha",
      "XP_036923821_1": "alpha",
      "XP_037002859_1": "delta",
      "XP_037016038_1": "alpha",
      "XP_037236674_1": "delta",
      "XP_037599404_1": "delta",
      "XP_037701495_1": "alpha",
      "XP_038175880_1": "alpha",
      "XP_038522238_1": "delta",
      "XP_038603243_1": "delta",
      "XP_038623771_1": "alpha",
      "XP_038629974_1": "alpha",
      "XP_039104244_1": "delta",
      "XP_039194635_1": "alpha",
      "XP_039223167_1": "delta",
      "XP_039365297_1": "delta",
      "XP_039376257_1": "alpha",
      "XP_039573783_1": "alpha",
      "XP_039583486_1": "delta",
      "XP_039619758_1": "alpha",
      "XP_039730053_1": "alpha",
      "XP_039732735_1": "delta",
      "XP_040120096_1": "delta",
      "XP_040181776_1": "delta",
      "XP_040276107_1": "delta",
      "XP_040429005_1": "alpha",
      "XP_040514545_1": "alpha",
      "XP_040595358_1": "alpha",
      "XP_041036036_1": "alpha",
      "XP_041266859_1": "alpha",
      "XP_041275781_1": "delta",
      "XP_041319811_1": "alpha",
      "XP_042637531_1": "delta",
      "XP_043538348_1": "alpha",
      "XP_043849802_1": "delta"
    }
  },
  "timers": {
    "FEL analysis": {
      "order": 2,
      "timer": 285
    },
    "Model fitting": {
      "order": 1,
      "timer": 32
    },
    "Total time": {
      "order": 0,
      "timer": 317
    }
  },
  "trees": [
    {
      "newickString": "(XP_032824081_1,XP_006009076_1,((XP_028666007_1,XP_039619758_1)Node555,(((NP_001184124_1,AAI69904_1)Node282,BAE16707_1,(AAM53957_1,XP_018422874_1)Node279)Node276,(XP_029436262_1,XP_030043259_1)Node285)Node275,((((XP_031794157_1,XP_036616568_1,XP_020850002_1,XP_027694415_1)Node412,(XP_004610673_1,XP_007527906_1)Node409,(XP_032328764_1,(XP_017904088_1,KAB0353011_1)Node399,XP_024589219_1,XP_028346744_1,(XP_007170321_1,XP_036722300_1)Node405)Node396,(((XP_035111378_1,XP_017401644_1)Node302,XP_007965522_2,XP_025258766_1,PNJ30215_1,XP_018894070_1,XP_024203415_1,XP_030660590_1)Node297,(XP_003796461_2,XP_012493336_1,XP_020143274_1)Node312,(XP_012384792_1,XP_037701495_1)Node318,((XP_004387318_1,XP_003410832_2)Node322,XP_006862728_1,XP_007935387_1,XP_006891420_1)Node321,XP_004692925_1,((XP_036765983_1,XP_036864937_1)Node345,XP_039730053_1,XP_036923821_1,XP_037016038_1,XP_036108337_1,XP_016077262_1,XP_036152353_1)Node333,XP_008588158_1,(XP_004596510_1,(AAS00455_1,QGN65848_1)Node386)Node384,(XP_005338417_1,(XP_015356212_1,XP_027806870_1)Node381)Node379,(XP_012879047_1,((XP_005378822_1,XP_023559504_1,CAB64910_1)Node356,(KFO20244_1,XP_012922790_1)Node361)Node355)Node353,(XP_008823654_2,(NP_113736_1,((XP_027284123_1,XP_038175880_1,XP_040595358_1,XP_028748183_1)Node369,XP_031239318_1,XP_034367600_1)Node368)Node366)Node364)Node294,XP_008512147_1,XP_027625032_1,(XP_032730688_1,XP_027976909_1)Node393)Node290,(XP_001512591_3,XP_038623771_1)Node419)Node289,(((XP_020659815_1,XP_003226512_1)Node443,(XP_028568612_1,XP_034953096_1)Node440,XP_007429678_2,(XP_034266825_1,(ETE61106_1,(XP_026569126_1,XP_026543814_1)Node432)Node430)Node428,(XP_032068406_1,XP_015669540_1,XP_039194635_1)Node435)Node423,((XP_006124236_1,(XP_039376257_1,XP_030391202_1,XP_024067843_1,XP_007061445_2)Node449)Node447,((((((KFU84168_1,KGL87116_1)Node533,XP_009510002_1,KFQ90921_1,XP_008503681_2,(XP_010079085_1,(((XP_005523910_2,XP_023795998_1)Node481,TRZ15383_1,KAF4804887_1,XP_041319811_1,XP_039573783_1,XP_041266859_1,RLV99042_1,(XP_030090837_1,XP_036240614_1,KAF2981649_1)Node496)Node480,XP_027537123_1,XP_027586195_1)Node479,(KFV03165_1,KFP26484_1)Node504,XP_030327486_1,XP_005506326_1,KFP44851_1,(KFQ18174_1,XP_009897900_1)Node513)Node475,KFW00191_1,XP_010180376_1,XP_027639571_1,KFO80481_1,XP_029876229_1,(KAF1511665_1,KAF1519152_1)Node529,KFV55930_1,XP_010295848_1)Node467,(KFV86516_1,XP_013813503_1,KGL82287_1)Node536)Node466,XP_027305532_1,(XP_040429005_1,XP_035427469_1)Node461,XP_035170163_1)Node458,((XP_010716384_1,XP_031466087_1)Node545,XP_040514545_1,XP_021252254_1)Node541)Node457,XP_019382935_1,XP_019404508_1,(XP_025067723_1,KYO22283_1)Node552)Node456)Node446)Node422)Node288)Node273,(XP_038629974_1,(XP_041036036_1,XP_043538348_1)Node560)Node558,XP_005986143_1,(((((XP_014431009_1,(TFK13677_1,(XP_034609336_1,XP_026515859_1)Node105,XP_039365297_1,(XP_032635837_1,XP_030393490_1)Node110)Node102)Node100,(XP_019397131_1,XP_025053925_1)Node97,XP_009669810_1,XP_010210790_1,(KFV05873_1,(XP_029875133_1,XP_010575842_1)Node18)Node16,(XP_010120102_1,KFV47250_1,XP_009509950_1,XP_009323536_1,(XP_009645087_1,XP_010156624_1)Node31,XP_010298429_1,XP_009988730_1,XP_009555057_1,XP_009940173_1,KFU95381_1,XP_010185680_1,XP_008501928_2,XP_010175753_1,(XP_027764760_1,(((RMB91608_1,XP_032935794_1,(OWK53309_1,(KAF2985723_1,XP_030819914_1)Node67,XP_039583486_1,XP_041275781_1)Node64)Node60,XP_019145331_2)Node59,XP_017681185_1)Node58)Node56,XP_021230336_1,OXB60992_1,XP_032304611_1,XP_037236674_1,(XP_030363702_1,XP_005143759_2)Node91,(XP_021137584_1,OPJ86087_1)Node79,(KFQ14849_1,XP_009868858_1,KFV72326_1,XP_014796825_1,XP_009887967_1)Node82)Node21,XP_025956438_1,XP_013811509_1)Node8,((XP_020637654_1,(XP_025021199_1,((XP_039223167_1,XP_015671537_1)Node119,XP_032088084_1,(XP_034290791_1,XP_026571554_1)Node124)Node118)Node116)Node114,(XP_028596662_1,XP_034975937_1,XP_033012199_1)Node127)Node113)Node7,((XP_028921777_1,XP_038603243_1)Node254,(XP_012376989_2,(XP_019514039_1,(XP_036079706_1,XP_011375630_1,XP_039732735_1)Node143,(XP_028016669_1,ELK23616_1,XP_036163388_1)Node149,(XP_037002859_1,XP_035880991_1)Node154)Node140,XP_036738603_1,XP_017534879_2,(XP_008529865_1,XP_014639206_1)Node177,(XP_004607225_1,XP_007525801_1)Node174,(XP_020953090_1,(XP_040120096_1,XP_020729446_1,XP_005888969_1)Node166)Node164,(XP_031529322_1,XP_032350794_1)Node171,(CAD7689419_1,XP_038522238_1)Node182,XP_034526906_1,XP_032719009_1,(XP_027470810_2,XP_021540026_1,KAF3820439_1)Node189,(XP_019316581_1,XP_026916564_1,XP_032450062_1)Node198,XP_029801812_1,XP_039104244_1,XP_027622342_1,XP_008576389_1,(XP_021563524_1,((XP_025242263_1,PNJ04390_1,(XP_004024514_3,XP_032614469_1)Node213)Node210,(XP_035108548_1,XP_021523120_1,XP_010348668_2,XP_037599404_1)Node217)Node209)Node207,(((XP_004863993_1,XP_010625992_1)Node230,(XP_003461599_2,(XP_005404383_1,XP_004639733_1)Node235)Node233)Node229,XP_020011157_1,XP_008850903_2)Node225,(XP_006878457_1,XP_023594556_1,XP_030743899_1,XP_006886008_1,XP_042637531_1)Node238)Node134,XP_031818927_1,(XP_043849802_1,XP_036599541_1,XP_027711200_1)Node249)Node132)Node6,(((NP_001082645_1,XP_031762206_1)Node259,XP_040276107_1,(XP_018424177_1,XP_040181776_1)Node264)Node258,(XP_033778426_1,XP_030078006_1)Node267)Node257)Node5)",
      "branchLengths": {
        "Global MG94xREV": {
          "AAI69904_1": 0,
          "AAM53957_1": 0.1997678862282004,
          "AAS00455_1": 0.02553072960798429,
          "BAE16707_1": 0.2915418805319919,
          "CAB64910_1": 0.02742241296176555,
          "CAD7689419_1": 0.02878439473938145,
          "ELK23616_1": 0,
          "ETE61106_1": 0.01732293384304468,
          "KAB0353011_1": 0.02147096982714253,
          "KAF1511665_1": 0,
          "KAF1519152_1": 0.01932776378324728,
          "KAF2981649_1": 0.02337132986270465,
          "KAF2985723_1": 0,
          "KAF3820439_1": 1.972510939062142,
          "KAF4804887_1": 0.04728852275720274,
          "KFO20244_1": 0.131343939204506,
          "KFO80481_1": 0.01966300473710776,
          "KFP26484_1": 0.01943227779433189,
          "KFP44851_1": 0.0194649107039156,
          "KFQ14849_1": 0.04108170827911113,
          "KFQ18174_1": 0.04179477725653213,
          "KFQ90921_1": 0.02182947105526607,
          "KFU84168_1": 0.06947149210878041,
          "KFU95381_1": 0.1121292847197157,
          "KFV03165_1": 0.07465917268949214,
          "KFV05873_1": 0,
          "KFV47250_1": 0.03762058592405945,
          "KFV55930_1": 0.04389620313979881,
          "KFV72326_1": 0.06331597417964076,
          "KFV86516_1": 0,
          "KFW00191_1": 0.06898075056376275,
          "KGL82287_1": 0.01806522824688588,
          "KGL87116_1": 0.02066974543574296,
          "KYO22283_1": 0.02086892708606365,
          "NP_001082645_1": 0.1531518624087929,
          "NP_001184124_1": 0.1287989969408299,
          "NP_113736_1": 0.01593029520949027,
          "Node100": 0.08881734034576261,
          "Node102": 0.04153355281960693,
          "Node105": 0.02100989474741132,
          "Node110": 0.0211083570548999,
          "Node113": 0.256389292469629,
          "Node114": 0.05264914349432619,
          "Node116": 0.05059434904748075,
          "Node118": 0.02418778335084986,
          "Node119": 0.07307871619197472,
          "Node124": 0.02464120375571198,
          "Node127": 0.03973322831225778,
          "Node132": 0.277935397336229,
          "Node134": 0.2319170749105605,
          "Node140": 0.0252225484528628,
          "Node143": 0.02595382098600182,
          "Node149": 0.08944352555701486,
          "Node154": 0.0552229646514846,
          "Node16": 0.01914562953487544,
          "Node164": 0.02044206532935801,
          "Node166": 0.03078254496992342,
          "Node171": 0.02498382082023546,
          "Node174": 0.1765452065392172,
          "Node177": 0.07874675888204687,
          "Node18": 0.0202352083100433,
          "Node182": 0.08626396116839354,
          "Node189": 0.02387887880462881,
          "Node198": 0.02420259660786395,
          "Node207": 0.06091326741163056,
          "Node209": 0.1241453372889666,
          "Node21": 0.0186615965607871,
          "Node210": 0.1110325483063345,
          "Node213": 0.02237723003490373,
          "Node217": 0.05121411948089605,
          "Node225": 0.01304215037050222,
          "Node229": 0.5396699606977867,
          "Node230": 0.09115331267272285,
          "Node233": 0,
          "Node235": 0.06582237648800973,
          "Node238": 0.05579423106284703,
          "Node249": 0.01967856095011736,
          "Node254": 0.1935766563147042,
          "Node257": 0.1322135530791697,
          "Node258": 0.09455163959187947,
          "Node259": 0.2325112142589818,
          "Node264": 0.2730661175385521,
          "Node267": 0.4649950552945079,
          "Node273": 0,
          "Node275": 0.06626644406787946,
          "Node276": 0.2514514584615908,
          "Node279": 0.07712808273078914,
          "Node282": 0,
          "Node285": 0.04384107834738574,
          "Node288": 0.3059865145086562,
          "Node289": 0,
          "Node290": 0,
          "Node294": 0.02254799950558698,
          "Node297": 0.02181023555053127,
          "Node302": 0.02180128655396512,
          "Node31": 0.01833253288211906,
          "Node312": 0.02594923366030324,
          "Node318": 0.03883240094795256,
          "Node321": 0.02351716349103336,
          "Node322": 0.02363850508451456,
          "Node333": 0.02181029254653886,
          "Node345": 0.04305144979369743,
          "Node353": 0.00002352900775660208,
          "Node355": 0.05304922359018558,
          "Node356": 0,
          "Node361": 0.02743237468861021,
          "Node364": 0.05125564627649772,
          "Node366": 0.047492428604785,
          "Node368": 0.004141042060814251,
          "Node369": 0.0237693144970246,
          "Node379": 0.04703775412622128,
          "Node381": 0.02056468347042436,
          "Node384": 0.01858091156542173,
          "Node386": 0.03493126131296748,
          "Node393": 0.02670347634356901,
          "Node396": 0.02407440376479027,
          "Node399": 0.05188384131394711,
          "Node405": 0.0242906615730672,
          "Node409": 0.02033078158957489,
          "Node412": 0.2193938438896043,
          "Node419": 0.3432486164640858,
          "Node422": 0.1160776786168738,
          "Node423": 0.1401930374867838,
          "Node428": 0,
          "Node430": 0.01691432471941761,
          "Node432": 0.01666594643862368,
          "Node435": 0.01986726105018467,
          "Node440": 0.05827339736758407,
          "Node443": 0,
          "Node446": 0.01275471780364474,
          "Node447": 0.07128098473399451,
          "Node449": 0,
          "Node456": 0.08257002396508156,
          "Node457": 0.0984603133330304,
          "Node458": 0,
          "Node461": 0.0428473382363605,
          "Node466": 0.04388209195688436,
          "Node467": 0.0217072196268209,
          "Node475": 0.01965849822491789,
          "Node479": 0.009977693433937833,
          "Node480": 0.05455738126993343,
          "Node481": 0.02269485474612944,
          "Node496": 0.02214852934848568,
          "Node5": 0.1063418776034003,
          "Node504": 0.01985426936839817,
          "Node513": 0.01933693746419476,
          "Node529": 0.0196635328538664,
          "Node533": 0,
          "Node536": 0.0177210325323567,
          "Node541": 0.2048438517414418,
          "Node545": 0.0196270347589917,
          "Node552": 0.02180995691361039,
          "Node555": 0.1743625967552297,
          "Node558": 0.1955831455329045,
          "Node56": 0.2316820998640921,
          "Node560": 0,
          "Node58": 0.02395424074653474,
          "Node59": 0.04641240365055846,
          "Node6": 0.07447942764839505,
          "Node60": 0.08567035949439587,
          "Node64": 0.02629502921349941,
          "Node67": 0.02577833102486376,
          "Node7": 0.08647662314016612,
          "Node79": 0.01880099740876693,
          "Node8": 0.05011627787249592,
          "Node82": 0.01755398724491003,
          "Node91": 0.01860282789535002,
          "Node97": 0.08973377120096519,
          "OPJ86087_1": 0.03824262174297846,
          "OWK53309_1": 0.2250311124332923,
          "OXB60992_1": 0.01935927025292583,
          "PNJ04390_1": 0,
          "PNJ30215_1": 0,
          "QGN65848_1": 0.02553935172032864,
          "RLV99042_1": 0.04297482261710068,
          "RMB91608_1": 0.05292352581383072,
          "TFK13677_1": 0.02117700864805642,
          "TRZ15383_1": 0.02319711170904203,
          "XP_001512591_3": 0.07120613053208827,
          "XP_003226512_1": 0.03835671415787755,
          "XP_003410832_2": 0.05244757180502391,
          "XP_003461599_2": 0.08516625720707134,
          "XP_003796461_2": 0.04855531596143126,
          "XP_004024514_3": 0.02230015567088786,
          "XP_004387318_1": 0,
          "XP_004596510_1": 0.1110958492351582,
          "XP_004607225_1": 0.3068092996184417,
          "XP_004610673_1": 0.06667776134203339,
          "XP_004639733_1": 0.06919326209384599,
          "XP_004692925_1": 0.02253858656595817,
          "XP_004863993_1": 0.1174716127316117,
          "XP_005143759_2": 0.01860371308770649,
          "XP_005338417_1": 0,
          "XP_005378822_1": 0.08440861590690744,
          "XP_005404383_1": 0.03332101231443534,
          "XP_005506326_1": 0.08721044076636315,
          "XP_005523910_2": 0.02255033817735782,
          "XP_005888969_1": 0.05012980080840983,
          "XP_005986143_1": 0.3756663428794653,
          "XP_006009076_1": 0.1973028554738702,
          "XP_006124236_1": 0.02345260472191052,
          "XP_006862728_1": 0.07561503268779433,
          "XP_006878457_1": 0.2311416509224294,
          "XP_006886008_1": 0.2571806474125202,
          "XP_006891420_1": 0.07769463432467474,
          "XP_007061445_2": 0.04478483266445759,
          "XP_007170321_1": 0,
          "XP_007429678_2": 0.03623221629369969,
          "XP_007525801_1": 0.2234200435058708,
          "XP_007527906_1": 0.1018059142366295,
          "XP_007935387_1": 0,
          "XP_007965522_2": 0.0216337277903978,
          "XP_008501928_2": 0.06189913555043406,
          "XP_008503681_2": 0,
          "XP_008512147_1": 0,
          "XP_008529865_1": 0.05832174312037101,
          "XP_008576389_1": 0.07775310451858648,
          "XP_008588158_1": 0.05961035373621595,
          "XP_008823654_2": 0.03954637773824327,
          "XP_008850903_2": 0.1205185188783011,
          "XP_009323536_1": 0,
          "XP_009509950_1": 0.03863267066516205,
          "XP_009510002_1": 0.02051831450826718,
          "XP_009555057_1": 0.0401122376532206,
          "XP_009645087_1": 0.01990352253761211,
          "XP_009669810_1": 0.01988300738149834,
          "XP_009868858_1": 0.04294955181685414,
          "XP_009887967_1": 0.03711414937851096,
          "XP_009897900_1": 0,
          "XP_009940173_1": 0.01866145665760129,
          "XP_009988730_1": 0.01845419430949067,
          "XP_010079085_1": 0.01976509324865514,
          "XP_010120102_1": 0.03851993701498731,
          "XP_010156624_1": 0.0204304766031044,
          "XP_010175753_1": 0.01880107153787912,
          "XP_010180376_1": 0.01990193235592403,
          "XP_010185680_1": 0.01866129165405081,
          "XP_010210790_1": 0.1432929589820389,
          "XP_010295848_1": 0.01966520027728439,
          "XP_010298429_1": 0.01859960379723316,
          "XP_010348668_2": 0,
          "XP_010575842_1": 0,
          "XP_010625992_1": 0.07786056633131541,
          "XP_010716384_1": 0.01758634289903205,
          "XP_011375630_1": 0.03390779257230377,
          "XP_012376989_2": 0.2215749446074194,
          "XP_012384792_1": 0.1477647561799495,
          "XP_012493336_1": 0.05008012467178108,
          "XP_012879047_1": 0.3844597609895148,
          "XP_012922790_1": 0.02021708381237466,
          "XP_013811509_1": 0,
          "XP_013813503_1": 0.01824836470346474,
          "XP_014431009_1": 0.02266634293911663,
          "XP_014639206_1": 0,
          "XP_014796825_1": 0.04141185624875818,
          "XP_015356212_1": 0.02121565505758604,
          "XP_015669540_1": 0.01738949689963609,
          "XP_015671537_1": 0.02156567760272198,
          "XP_016077262_1": 0.0445433758951722,
          "XP_017401644_1": 0.04796319041842306,
          "XP_017534879_2": 0.02473825486856254,
          "XP_017681185_1": 0,
          "XP_017904088_1": 0,
          "XP_018422874_1": 0.1295225620580312,
          "XP_018424177_1": 0.08414482768644882,
          "XP_018894070_1": 0.04480925743784506,
          "XP_019145331_2": 0,
          "XP_019316581_1": 0.1094433609062695,
          "XP_019382935_1": 0.02273249392343649,
          "XP_019397131_1": 0.0196674594761053,
          "XP_019404508_1": 0,
          "XP_019514039_1": 0.02744821628376002,
          "XP_020011157_1": 0.2020094614514298,
          "XP_020143274_1": 0.02577795708298109,
          "XP_020637654_1": 0.1631153878923159,
          "XP_020659815_1": 0.07294005723886268,
          "XP_020729446_1": 0,
          "XP_020850002_1": 0.03954734913091486,
          "XP_020953090_1": 0.09069047879360716,
          "XP_021137584_1": 0,
          "XP_021230336_1": 0.06057224647933252,
          "XP_021252254_1": 0.01876992856696378,
          "XP_021523120_1": 0.02245360289285505,
          "XP_021540026_1": 0.04726603357216237,
          "XP_021563524_1": 0.2234599344924899,
          "XP_023559504_1": 0.04518023313282966,
          "XP_023594556_1": 0.1673989652999521,
          "XP_023795998_1": 0.02540294008662269,
          "XP_024067843_1": 0.02259257664389605,
          "XP_024203415_1": 0.02128363671859962,
          "XP_024589219_1": 0.02560017607187015,
          "XP_025021199_1": 0.0660929954981085,
          "XP_025053925_1": 0,
          "XP_025067723_1": 0,
          "XP_025242263_1": 0.02247596541106689,
          "XP_025258766_1": 0.02180991989445899,
          "XP_025956438_1": 0.01863170744368648,
          "XP_026515859_1": 0.02230897492127441,
          "XP_026543814_1": 0,
          "XP_026569126_1": 0.01688412608105987,
          "XP_026571554_1": 0.07052520036109793,
          "XP_026916564_1": 0,
          "XP_027284123_1": 0.04794601274555011,
          "XP_027305532_1": 0.02133351781333161,
          "XP_027470810_2": 0,
          "XP_027537123_1": 0.01993114976230669,
          "XP_027586195_1": 0.03090508607879016,
          "XP_027622342_1": 0.02387342166922127,
          "XP_027625032_1": 0.1226617815288482,
          "XP_027639571_1": 0.02078992635165442,
          "XP_027694415_1": 0.03822207138157222,
          "XP_027711200_1": 0.03123778708750931,
          "XP_027764760_1": 0,
          "XP_027806870_1": 0,
          "XP_027976909_1": 0.02288355869844156,
          "XP_028016669_1": 0.05850358080053924,
          "XP_028346744_1": 0.02413786426331007,
          "XP_028568612_1": 0.01964080953219378,
          "XP_028596662_1": 0,
          "XP_028666007_1": 0,
          "XP_028748183_1": 0.03765322837462106,
          "XP_028921777_1": 0.02746303897886698,
          "XP_029436262_1": 0.02831114871299754,
          "XP_029801812_1": 0.104839598467296,
          "XP_029875133_1": 0.01927091279698584,
          "XP_029876229_1": 0.04157636064777818,
          "XP_030043259_1": 0.07475947411253216,
          "XP_030078006_1": 0.06491931143851287,
          "XP_030090837_1": 0.02228207472064109,
          "XP_030327486_1": 0.02049225269780392,
          "XP_030363702_1": 0,
          "XP_030391202_1": 0,
          "XP_030393490_1": 0,
          "XP_030660590_1": 0.02070933709932606,
          "XP_030743899_1": 0.2200435012416351,
          "XP_030819914_1": 0.02580358425015946,
          "XP_031239318_1": 0.06253920819153523,
          "XP_031466087_1": 0.01962686079044658,
          "XP_031529322_1": 0.02606428952102134,
          "XP_031762206_1": 0.005327561946827406,
          "XP_031794157_1": 0.06137551058196564,
          "XP_031818927_1": 0.1677556822102857,
          "XP_032068406_1": 0.05777603770872986,
          "XP_032088084_1": 0,
          "XP_032304611_1": 0.03643849947541047,
          "XP_032328764_1": 0.02442564117258299,
          "XP_032350794_1": 0.02488981537494357,
          "XP_032450062_1": 0.02371729286855503,
          "XP_032614469_1": 0,
          "XP_032635837_1": 0.04059508215386391,
          "XP_032719009_1": 0.1967630687703333,
          "XP_032730688_1": 0.02323627678945637,
          "XP_032824081_1": 0.5852039762321268,
          "XP_032935794_1": 0.3067092800635597,
          "XP_033012199_1": 0.04618619575572967,
          "XP_033778426_1": 0,
          "XP_034266825_1": 0,
          "XP_034290791_1": 0.01833435346526771,
          "XP_034367600_1": 0,
          "XP_034526906_1": 0.02461604735296262,
          "XP_034609336_1": 0.0209136439164491,
          "XP_034953096_1": 0,
          "XP_034975937_1": 0.06799973298791608,
          "XP_035108548_1": 0.04573576055225311,
          "XP_035111378_1": 0,
          "XP_035170163_1": 0,
          "XP_035427469_1": 0.02022107523573083,
          "XP_035880991_1": 0,
          "XP_036079706_1": 0.08534639004960148,
          "XP_036108337_1": 0.02205361156101762,
          "XP_036152353_1": 0.02068697341315698,
          "XP_036163388_1": 0.02811233157881522,
          "XP_036240614_1": 0.02222458102070163,
          "XP_036599541_1": 0.04988392607564577,
          "XP_036616568_1": 0,
          "XP_036722300_1": 0.02438834485838768,
          "XP_036738603_1": 0,
          "XP_036765983_1": 0.02076339735681024,
          "XP_036864937_1": 0,
          "XP_036923821_1": 0.02253457650069655,
          "XP_037002859_1": 0.1362168228855842,
          "XP_037016038_1": 0.04303368474266694,
          "XP_037236674_1": 0.03945259362969143,
          "XP_037599404_1": 0.02328182691952229,
          "XP_037701495_1": 0.03728371802557627,
          "XP_038175880_1": 0.01583505583369564,
          "XP_038522238_1": 0,
          "XP_038603243_1": 0,
          "XP_038623771_1": 0,
          "XP_038629974_1": 0.0642739504082409,
          "XP_039104244_1": 0.04910214828581357,
          "XP_039194635_1": 0.01869380282008686,
          "XP_039223167_1": 0,
          "XP_039365297_1": 0,
          "XP_039376257_1": 0.02317274735531698,
          "XP_039573783_1": 0.02107197234899005,
          "XP_039583486_1": 0.02397277551004328,
          "XP_039619758_1": 0.01676734393375807,
          "XP_039730053_1": 0.07226433111881911,
          "XP_039732735_1": 0,
          "XP_040120096_1": 0.02519962161404767,
          "XP_040181776_1": 0,
          "XP_040276107_1": 0.07797721472734666,
          "XP_040429005_1": 0,
          "XP_040514545_1": 0,
          "XP_040595358_1": 0.02502612547659334,
          "XP_041036036_1": 0.166121360864506,
          "XP_041266859_1": 0.02203575403322757,
          "XP_041275781_1": 0,
          "XP_041319811_1": 0,
          "XP_042637531_1": 0.1496597306337914,
          "XP_043538348_1": 0.5615530567868395,
          "XP_043849802_1": 0.08414635344580591
        },
        "Nucleotide GTR": {
          "AAI69904_1": 0,
          "AAM53957_1": 0.1426609035060936,
          "AAS00455_1": 0.02145389705457793,
          "BAE16707_1": 0.1228598300485827,
          "CAB64910_1": 0,
          "CAD7689419_1": 0.02297400974159985,
          "ELK23616_1": 0,
          "ETE61106_1": 0.01963260743544534,
          "KAB0353011_1": 0.02147090553125215,
          "KAF1511665_1": 0,
          "KAF1519152_1": 0.02062935978560246,
          "KAF2981649_1": 0.0212029123821386,
          "KAF2985723_1": 0,
          "KAF3820439_1": 0.8964704715942928,
          "KAF4804887_1": 0.04299332383791383,
          "KFO20244_1": 0.09909072730718464,
          "KFO80481_1": 0.02061432743122435,
          "KFP26484_1": 0.01939340442956266,
          "KFP44851_1": 0.02039777915532825,
          "KFQ14849_1": 0.04300585773358527,
          "KFQ18174_1": 0.04255093532551623,
          "KFQ90921_1": 0.02119309283225492,
          "KFU84168_1": 0.06404173929633057,
          "KFU95381_1": 0.114715346889117,
          "KFV03165_1": 0.06731014061056376,
          "KFV05873_1": 0,
          "KFV47250_1": 0.042012419280738,
          "KFV55930_1": 0.04213882506440136,
          "KFV72326_1": 0.06608691721850653,
          "KFV86516_1": 0,
          "KFW00191_1": 0.06544864764308367,
          "KGL82287_1": 0.02033181821777114,
          "KGL87116_1": 0.009941756933768605,
          "KYO22283_1": 0.02196224297120448,
          "NP_001082645_1": 0.129111120978841,
          "NP_001184124_1": 0.1111367620637234,
          "NP_113736_1": 0.002533329916701619,
          "Node100": 0.0896404943056844,
          "Node102": 0.04301198538559178,
          "Node105": 0.02095310911705631,
          "Node110": 0.02086609640763718,
          "Node113": 0.1846055566076028,
          "Node114": 0.046657741069467,
          "Node116": 0.04319320888408634,
          "Node118": 0.04351937474073084,
          "Node119": 0.06748423388270361,
          "Node124": 0.02177222944945923,
          "Node127": 0.05523387196253,
          "Node132": 0.1447201039630096,
          "Node134": 0.1610554052882746,
          "Node140": 0.02241846126477234,
          "Node143": 0.02222802558996061,
          "Node149": 0.07205299799577435,
          "Node154": 0.0470089923638193,
          "Node16": 0.02053445383915631,
          "Node164": 0.02133096657128798,
          "Node166": 0.02390118164048684,
          "Node171": 0.02227258780346366,
          "Node174": 0.1108892864684089,
          "Node177": 0.06904431541812582,
          "Node18": 0.02093764108142798,
          "Node182": 0.06983525612870463,
          "Node189": 0.02195053812193308,
          "Node198": 0.02198535939671873,
          "Node207": 0.04485980293657906,
          "Node209": 0.09246967554222946,
          "Node21": 0.02055326219074329,
          "Node210": 0.08669543126473021,
          "Node213": 0.02233532213323497,
          "Node217": 0.07100313381173108,
          "Node225": 0.02977454092111213,
          "Node229": 0.3274633579389888,
          "Node230": 0.05292828202292455,
          "Node233": 0.03419520649646567,
          "Node235": 0.05161064401306172,
          "Node238": 0.04675116365572755,
          "Node249": 0.01554117782641296,
          "Node254": 0.18136053619185,
          "Node257": 0.1629850754077526,
          "Node258": 0.06637572375137689,
          "Node259": 0.2059198330728106,
          "Node264": 0.2136983478854351,
          "Node267": 0.361841786457277,
          "Node273": 0.02133944805346581,
          "Node275": 0.03600538261007479,
          "Node276": 0.08949449371096035,
          "Node279": 0.1206867337114987,
          "Node282": 0.08123547489031023,
          "Node285": 0.07910153027980123,
          "Node288": 0.1173456918071458,
          "Node289": 0.03088447547535498,
          "Node290": 0.01338600004638749,
          "Node294": 0.02098624235589762,
          "Node297": 0.02079973846389949,
          "Node302": 0.02081696497206445,
          "Node31": 0.02063482763393297,
          "Node312": 0.02423983416229016,
          "Node318": 0.04192274330488096,
          "Node321": 0.02117373056840851,
          "Node322": 0.02151697096121015,
          "Node333": 0.02079964992949065,
          "Node345": 0.04263594392927236,
          "Node353": 0.0261705024905118,
          "Node355": 0.02253427929342051,
          "Node356": 0.01901370507208254,
          "Node361": 0.02391999314076345,
          "Node364": 0.04339680118176241,
          "Node366": 0.04239013688019464,
          "Node368": 0.01832778574600142,
          "Node369": 0.02080262403395819,
          "Node379": 0.04256997476454217,
          "Node381": 0.02078433797613857,
          "Node384": 0.02134547481406319,
          "Node386": 0.02198759116870648,
          "Node393": 0.02233607827006114,
          "Node396": 0.0214466921838364,
          "Node399": 0.04477743016171215,
          "Node405": 0.02144752980957515,
          "Node409": 0.02151185770758713,
          "Node412": 0.1695260173170386,
          "Node419": 0.1694678146093109,
          "Node422": 0.06235098009576381,
          "Node423": 0.08649854689147828,
          "Node428": 0.01955676389013924,
          "Node430": 0.01958206528455661,
          "Node432": 0.01957900725908199,
          "Node435": 0.02006692449479496,
          "Node440": 0.0401540129109039,
          "Node443": 0.01822784298117679,
          "Node446": 0.0181521341695574,
          "Node447": 0.03212674585472636,
          "Node449": 0.02220778092812196,
          "Node456": 0.1203936005035367,
          "Node457": 0.07819324709530615,
          "Node458": 0.01265074930312331,
          "Node461": 0.04262993858446276,
          "Node466": 0.04302497029057406,
          "Node467": 0.02144583758376362,
          "Node475": 0.02061588353812337,
          "Node479": 0.01804669835947086,
          "Node480": 0.04478648523230776,
          "Node481": 0.02121370552903362,
          "Node496": 0.02096517170397353,
          "Node5": 0.04998753195286213,
          "Node504": 0.0215304007749918,
          "Node513": 0.02061997787609787,
          "Node529": 0.02061615056860258,
          "Node533": 0.01134844685049662,
          "Node536": 0.01987019486678728,
          "Node541": 0.1531177698719125,
          "Node545": 0.02136519346621143,
          "Node552": 0.02220300589268467,
          "Node555": 0.1764545988839616,
          "Node558": 0.1196551326308111,
          "Node56": 0.2122133448414523,
          "Node560": 0.01286412478520939,
          "Node58": 0.02167373216076179,
          "Node59": 0.04315139285745235,
          "Node6": 0.05651384150422264,
          "Node60": 0.06982821843472946,
          "Node64": 0.02211669309749021,
          "Node67": 0.02226174119674215,
          "Node7": 0.1019521177711994,
          "Node79": 0.02060659044014993,
          "Node8": 0.07418539642846295,
          "Node82": 0.02062780777211089,
          "Node91": 0.02077209244988104,
          "Node97": 0.08928041244417788,
          "OPJ86087_1": 0.04076186373010982,
          "OWK53309_1": 0.174422003437267,
          "OXB60992_1": 0.02091888598639368,
          "PNJ04390_1": 0,
          "PNJ30215_1": 0,
          "QGN65848_1": 0.02144032886849335,
          "RLV99042_1": 0.04167193986388307,
          "RMB91608_1": 0.04508390911123301,
          "TFK13677_1": 0.02088539475167752,
          "TRZ15383_1": 0.02119979972121566,
          "XP_001512591_3": 0.04568866914893979,
          "XP_003226512_1": 0.04385684319493002,
          "XP_003410832_2": 0.043823032791113,
          "XP_003461599_2": 0.09454250905474831,
          "XP_003796461_2": 0.04072237368982563,
          "XP_004024514_3": 0.02195257171008095,
          "XP_004387318_1": 0,
          "XP_004596510_1": 0.08592672391421835,
          "XP_004607225_1": 0.2150473799786931,
          "XP_004610673_1": 0.04544918797760428,
          "XP_004639733_1": 0.06743125164384,
          "XP_004692925_1": 0.02099577955859426,
          "XP_004863993_1": 0.1063660009970739,
          "XP_005143759_2": 0.02077985496930868,
          "XP_005338417_1": 0,
          "XP_005378822_1": 0.04419178281684131,
          "XP_005404383_1": 0.02702103844142044,
          "XP_005506326_1": 0.08717235967075782,
          "XP_005523910_2": 0.02121262512052674,
          "XP_005888969_1": 0.04519195743832111,
          "XP_005986143_1": 0.2920869450268532,
          "XP_006009076_1": 0.1456645171113803,
          "XP_006124236_1": 0,
          "XP_006862728_1": 0.06606171455180407,
          "XP_006878457_1": 0.1827263714042183,
          "XP_006886008_1": 0.2023771621474912,
          "XP_006891420_1": 0.06576842684044747,
          "XP_007061445_2": 0.04449563444927041,
          "XP_007170321_1": 0,
          "XP_007429678_2": 0.02014684038507068,
          "XP_007525801_1": 0.160662163373138,
          "XP_007527906_1": 0.06950467470447833,
          "XP_007935387_1": 0,
          "XP_007965522_2": 0.02102751447362943,
          "XP_008501928_2": 0.06562517383889929,
          "XP_008503681_2": 0,
          "XP_008512147_1": 0,
          "XP_008529865_1": 0.04639010417490011,
          "XP_008576389_1": 0.0676424951343521,
          "XP_008588158_1": 0.05295744431564307,
          "XP_008823654_2": 0.04152374228695394,
          "XP_008850903_2": 0.0833917078765304,
          "XP_009323536_1": 0,
          "XP_009509950_1": 0.04160027402102134,
          "XP_009510002_1": 0.02105148152837614,
          "XP_009555057_1": 0.0422972946524444,
          "XP_009645087_1": 0.02140124364205932,
          "XP_009669810_1": 0.02087527276328135,
          "XP_009868858_1": 0.04410751606836603,
          "XP_009887967_1": 0.04146724767821954,
          "XP_009897900_1": 0,
          "XP_009940173_1": 0.02055939823884989,
          "XP_009988730_1": 0.02079179189827625,
          "XP_010079085_1": 0.02044762186945455,
          "XP_010120102_1": 0.04205244488707129,
          "XP_010156624_1": 0.02170591953782403,
          "XP_010175753_1": 0.02060691815215982,
          "XP_010180376_1": 0.02086620896496432,
          "XP_010185680_1": 0.02055938399015268,
          "XP_010210790_1": 0.1375126482011729,
          "XP_010295848_1": 0.02061152327029424,
          "XP_010298429_1": 0.0207915535160362,
          "XP_010348668_2": 0,
          "XP_010575842_1": 0,
          "XP_010625992_1": 0.07642091597794093,
          "XP_010716384_1": 0.02061106434649518,
          "XP_011375630_1": 0.02863721398868383,
          "XP_012376989_2": 0.1733980048136731,
          "XP_012384792_1": 0.0947701052763009,
          "XP_012493336_1": 0.04113397526509269,
          "XP_012879047_1": 0.1744198410076878,
          "XP_012922790_1": 0.02349839167050657,
          "XP_013811509_1": 0,
          "XP_013813503_1": 0.01998739538848825,
          "XP_014431009_1": 0.02141047702594996,
          "XP_014639206_1": 0,
          "XP_014796825_1": 0.04348762957904594,
          "XP_015356212_1": 0.021179863414808,
          "XP_015669540_1": 0,
          "XP_015671537_1": 0.02121880388152651,
          "XP_016077262_1": 0.04177260644706309,
          "XP_017401644_1": 0.04296816234113915,
          "XP_017534879_2": 0.02194891170369797,
          "XP_017681185_1": 0,
          "XP_017904088_1": 0,
          "XP_018422874_1": 0.06279410824425065,
          "XP_018424177_1": 0.06862200578185902,
          "XP_018894070_1": 0.04282691681866736,
          "XP_019145331_2": 0,
          "XP_019316581_1": 0.09279863372891618,
          "XP_019382935_1": 0.02215747510897393,
          "XP_019397131_1": 0.02083345360673744,
          "XP_019404508_1": 0,
          "XP_019514039_1": 0.02313606464283735,
          "XP_020011157_1": 0.1505039060075726,
          "XP_020143274_1": 0.02424489399877049,
          "XP_020637654_1": 0.1241979262410275,
          "XP_020659815_1": 0.08512310207164298,
          "XP_020729446_1": 0,
          "XP_020850002_1": 0.04347483661369992,
          "XP_020953090_1": 0.07249794012354854,
          "XP_021137584_1": 0,
          "XP_021230336_1": 0.06321186672733249,
          "XP_021252254_1": 0.02081007492932758,
          "XP_021523120_1": 0.02226593835033905,
          "XP_021540026_1": 0.04445093002325105,
          "XP_021563524_1": 0.1796612778112135,
          "XP_023559504_1": 0.06583635561802348,
          "XP_023594556_1": 0.1384962223002665,
          "XP_023795998_1": 0.02226517170189252,
          "XP_024067843_1": 0.02260649504028088,
          "XP_024203415_1": 0.02080011383621897,
          "XP_024589219_1": 0.02167612514476798,
          "XP_025021199_1": 0.04431001487462056,
          "XP_025053925_1": 0,
          "XP_025067723_1": 0,
          "XP_025242263_1": 0.02192865489746523,
          "XP_025258766_1": 0.02079886909723709,
          "XP_025956438_1": 0.0205505857595452,
          "XP_026515859_1": 0.0218327632144019,
          "XP_026543814_1": 0,
          "XP_026569126_1": 0.01984820298954634,
          "XP_026571554_1": 0.0646965544931202,
          "XP_026916564_1": 0,
          "XP_027284123_1": 0.04325680538798988,
          "XP_027305532_1": 0.02126257947697308,
          "XP_027470810_2": 0,
          "XP_027537123_1": 0.02110320032424406,
          "XP_027586195_1": 0.02368583752895939,
          "XP_027622342_1": 0.02199062850141259,
          "XP_027625032_1": 0.09183235455503966,
          "XP_027639571_1": 0.02118015327337251,
          "XP_027694415_1": 0.04322866861140467,
          "XP_027711200_1": 0.0214493266221745,
          "XP_027764760_1": 0,
          "XP_027806870_1": 0,
          "XP_027976909_1": 0.02072717135962379,
          "XP_028016669_1": 0.04739756866414331,
          "XP_028346744_1": 0.021710108288977,
          "XP_028568612_1": 0.02017798316854785,
          "XP_028596662_1": 0,
          "XP_028666007_1": 0,
          "XP_028748183_1": 0.04192638908492682,
          "XP_028921777_1": 0.02299831977821516,
          "XP_029436262_1": 0.0605875459549912,
          "XP_029801812_1": 0.09212797311389691,
          "XP_029875133_1": 0.02057326987127625,
          "XP_029876229_1": 0.04171130833223917,
          "XP_030043259_1": 0.04802477658498485,
          "XP_030078006_1": 0.06197114454781319,
          "XP_030090837_1": 0.0212514006618344,
          "XP_030327486_1": 0.02075620295733768,
          "XP_030363702_1": 0,
          "XP_030391202_1": 0,
          "XP_030393490_1": 0,
          "XP_030660590_1": 0.0205945600069841,
          "XP_030743899_1": 0.1680325048421439,
          "XP_030819914_1": 0.02225520173161123,
          "XP_031239318_1": 0.06333459065766989,
          "XP_031466087_1": 0.02137248926684667,
          "XP_031529322_1": 0.0239975526357403,
          "XP_031762206_1": 0.03558888618455323,
          "XP_031794157_1": 0.06639311173775508,
          "XP_031818927_1": 0.1580239635731345,
          "XP_032068406_1": 0.08297126217486675,
          "XP_032088084_1": 0,
          "XP_032304611_1": 0.04123260351898297,
          "XP_032328764_1": 0.02171124815065001,
          "XP_032350794_1": 0.02227696287496972,
          "XP_032450062_1": 0.02198898821341604,
          "XP_032614469_1": 0,
          "XP_032635837_1": 0.04156639715229143,
          "XP_032719009_1": 0.1683092225047374,
          "XP_032730688_1": 0.02161487381960704,
          "XP_032824081_1": 0.2436988484943688,
          "XP_032935794_1": 0.2381040224928631,
          "XP_033012199_1": 0.04349074740362893,
          "XP_033778426_1": 0.005099969061822465,
          "XP_034266825_1": 0,
          "XP_034290791_1": 0.01984954322217775,
          "XP_034367600_1": 0,
          "XP_034526906_1": 0.02171746710114065,
          "XP_034609336_1": 0.02120525681606937,
          "XP_034953096_1": 0,
          "XP_034975937_1": 0.06458340791201145,
          "XP_035108548_1": 0.04521235179521684,
          "XP_035111378_1": 0,
          "XP_035170163_1": 0,
          "XP_035427469_1": 0.02105536775811029,
          "XP_035880991_1": 0,
          "XP_036079706_1": 0.0690445063091201,
          "XP_036108337_1": 0.02103429834551239,
          "XP_036152353_1": 0.02059876705320889,
          "XP_036163388_1": 0.02286196435362263,
          "XP_036240614_1": 0.02124623107906574,
          "XP_036599541_1": 0.04495204525765549,
          "XP_036616568_1": 0,
          "XP_036722300_1": 0.02121333203487919,
          "XP_036738603_1": 0,
          "XP_036765983_1": 0.02101181894961603,
          "XP_036864937_1": 0,
          "XP_036923821_1": 0.021203403764536,
          "XP_037002859_1": 0.1175014503979645,
          "XP_037016038_1": 0.04266653331372963,
          "XP_037236674_1": 0.04235917156762605,
          "XP_037599404_1": 0.02250937628990279,
          "XP_037701495_1": 0.02421200764745771,
          "XP_038175880_1": 0.02059728763088087,
          "XP_038522238_1": 0,
          "XP_038603243_1": 0,
          "XP_038623771_1": 0.01884082877234322,
          "XP_038629974_1": 0.07083408801204837,
          "XP_039104244_1": 0.04445094997834929,
          "XP_039194635_1": 0.01995985591716654,
          "XP_039223167_1": 0,
          "XP_039365297_1": 0,
          "XP_039376257_1": 0.02216155235680544,
          "XP_039573783_1": 0.02054180262942722,
          "XP_039583486_1": 0.02159572986141414,
          "XP_039619758_1": 0.0200813219966986,
          "XP_039730053_1": 0.06608503240405919,
          "XP_039732735_1": 0,
          "XP_040120096_1": 0.02253234267220366,
          "XP_040181776_1": 0.01780054974582521,
          "XP_040276107_1": 0.1003713943615714,
          "XP_040429005_1": 0,
          "XP_040514545_1": 0,
          "XP_040595358_1": 0.02102445548659165,
          "XP_041036036_1": 0.1139595491802926,
          "XP_041266859_1": 0.02097495670916064,
          "XP_041275781_1": 0,
          "XP_041319811_1": 0,
          "XP_042637531_1": 0.1306916691879324,
          "XP_043538348_1": 0.3042133076153873,
          "XP_043849802_1": 0.08369251341256664
        }
      }
    }
  ]
}
```
