## Supplemental Data 2 for "Varying selection pressure for a Na^+^ sensing site in epithelial Na^+^ channel subunits reflect divergent roles in Na^+^ homeostasis": FEL_alpha.json

```
{
  "MLE": {
    "content": {
      "0": [
        [
          0,
          0,
          0,
          0,
          1,
          0,
          0
        ],
        [
          0.8752343431287172,
          0.01329547508013755,
          0.2787258491128085,
          56.8856270988814,
          4.618527782440651e-14,
          9.355610080469564,
          0
        ],
        [
          1.268456831820181,
          0,
          0.3258851400311424,
          86.39092369683641,
          0,
          10.66749579714096,
          0
        ],
        [
          1.771834580869321,
          0,
          0.8074721227316803,
          95.03749734728854,
          0,
          23.24386486400006,
          0
        ],
        [
          1.134089760312054,
          0.05874630577870737,
          0.585190510392653,
          67.2933898343864,
          2.220446049250313e-16,
          21.38424156242698,
          0
        ],
        [
          0.981097422676965,
          0.0613244922770205,
          0.2965369832553781,
          34.78986444083358,
          3.672805726218087e-9,
          10.74553930140604,
          0
        ],
        [
          0.7328342100436541,
          0.04148614673936435,
          0.2609190867226085,
          24.40477233054361,
          7.807504540657817e-7,
          12.2187754049711,
          0
        ],
        [
          1.173657006834233,
          0.1728120540368644,
          0.453973430481044,
          34.36267678590218,
          4.574113199318219e-9,
          17.29824819316116,
          0
        ],
        [
          0.6915378436161921,
          0.01397879200052235,
          0.2337726829383992,
          42.1863353882768,
          8.297784681587927e-11,
          12.28613354713724,
          0
        ],
        [
          0.4696098637029251,
          0.117424775113866,
          0.1923700530551878,
          9.9563128019862,
          0.001602987780722098,
          11.20362030599279,
          0
        ],
        [
          0.5574283101369659,
          0,
          0.212531314171401,
          46.24554718502418,
          1.043232167319275e-11,
          7.654600313507363,
          0
        ],
        [
          1.515935337042439,
          0.04558536228553652,
          0.6405643434172724,
          84.213401316474,
          0,
          23.15311216062174,
          0
        ],
        [
          0.401359832168671,
          0.04734869465511714,
          0.1659119698978634,
          19.1809745950016,
          0.00001188924659556445,
          9.493084677059255,
          0
        ],
        [
          1.922036628534437,
          0.04668096369073118,
          0.8247520303889733,
          102.9404199724694,
          0,
          25.30737003087066,
          0
        ],
        [
          0.7386655998099174,
          0,
          0.2869542121032476,
          69.0592569082666,
          1.110223024625157e-16,
          8.494521522012064,
          0
        ],
        [
          0.6798148264204465,
          0,
          0.2694230683822443,
          45.99032385897618,
          1.188382725558768e-11,
          11.46821628274878,
          0
        ]
      ]
    },
    "headers": [
      [
        "alpha",
        "Synonymous substitution rate at a site"
      ],
      [
        "beta",
        "Non-synonymous substitution rate at a site"
      ],
      [
        "alpha=beta",
        "The rate estimate under the neutral model"
      ],
      [
        "LRT",
        "Likelihood ratio test statistic for beta = alpha, versus beta &neq; alpha"
      ],
      [
        "p-value",
        "Asymptotic p-value for evidence of selection, i.e. beta &neq; alpha"
      ],
      [
        "Total branch length",
        "The total length of branches contributing to inference at this site, and used to scale dN-dS"
      ],
      [
        "p-asmp",
        "p-value derived from the asymptotic test statistic"
      ]
    ]
  },
  "analysis": {
    "authors": "Sergei L Kosakovsky Pond and Simon DW Frost",
    "citation": "Not So Different After All: A Comparison of Methods for Detecting Amino Acid Sites Under Selection (2005). _Mol Biol Evol_ 22 (5): 1208-1222",
    "contact": "spond@temple.edu",
    "info": "FEL (Fixed Effects Likelihood)\n    estimates site-wise synonymous (&alpha;) and non-synonymous (&beta;) rates, and\n    uses a likelihood ratio test to determine if beta &neq; alpha at a site.\n    The estimates aggregate information over all branches,\n    so the signal is derived from\n    pervasive diversification or conservation. A subset of branches can be selected\n    for testing as well, in which case an additional (nuisance) parameter will be\n    inferred -- the non-synonymous rate on branches NOT selected for testing.\n    Multiple partitions within a NEXUS file are also supported\n    for recombination - aware analysis. Version 2.5 adds MH support.\n    ",
    "requirements": "in-frame codon alignment and a phylogenetic tree",
    "settings": {
      "ci": 0,
      "multihit": "None",
      "pvalue": 0.1,
      "resample": 0,
      "site-filter": {
        "site-filter": null,
        "site-save-filter": null
      },
      "srv": 1
    },
    "version": "2.5"
  },
  "branch attributes": {
    "0": {
      "AAI69904_1": {
        "Global MG94xREV": 0,
        "Nucleotide GTR": 0,
        "original name": "AAI69904_1"
      },
      "AAM53957_1": {
        "Global MG94xREV": 0.2002812868653107,
        "Nucleotide GTR": 0.1426609003167764,
        "original name": "AAM53957_1"
      },
      "AAS00455_1": {
        "Global MG94xREV": 0.02550817488013845,
        "Nucleotide GTR": 0.02145389705457793,
        "original name": "AAS00455_1"
      },
      "BAE16707_1": {
        "Global MG94xREV": 0.29067494950292,
        "Nucleotide GTR": 0.1228598300485827,
        "original name": "BAE16707_1"
      },
      "CAB64910_1": {
        "Global MG94xREV": 0.027389164630908,
        "Nucleotide GTR": 0,
        "original name": "CAB64910_1"
      },
      "CAD7689419_1": {
        "Global MG94xREV": 0.0289544729038778,
        "Nucleotide GTR": 0.02297400974159985,
        "original name": "CAD7689419_1"
      },
      "ELK23616_1": {
        "Global MG94xREV": 0,
        "Nucleotide GTR": 0,
        "original name": "ELK23616_1"
      },
      "ETE61106_1": {
        "Global MG94xREV": 0.01732189284645389,
        "Nucleotide GTR": 0.0196325879819094,
        "original name": "ETE61106_1"
      },
      "KAB0353011_1": {
        "Global MG94xREV": 0.02148471693083086,
        "Nucleotide GTR": 0.02147088698919098,
        "original name": "KAB0353011_1"
      },
      "KAF1511665_1": {
        "Global MG94xREV": 0,
        "Nucleotide GTR": 0,
        "original name": "KAF1511665_1"
      },
      "KAF1519152_1": {
        "Global MG94xREV": 0.01935811190684649,
        "Nucleotide GTR": 0.02062934060112042,
        "original name": "KAF1519152_1"
      },
      "KAF2981649_1": {
        "Global MG94xREV": 0.02338695866330645,
        "Nucleotide GTR": 0.0212029123821386,
        "original name": "KAF2981649_1"
      },
      "KAF2985723_1": {
        "Global MG94xREV": 0,
        "Nucleotide GTR": 0,
        "original name": "KAF2985723_1"
      },
      "KAF3820439_1": {
        "Global MG94xREV": 2.018567915581814,
        "Nucleotide GTR": 0.8964704651706321,
        "original name": "KAF3820439_1"
      },
      "KAF4804887_1": {
        "Global MG94xREV": 0.04743378938947404,
        "Nucleotide GTR": 0.04299332383791383,
        "original name": "KAF4804887_1"
      },
      "KFO20244_1": {
        "Global MG94xREV": 0.1314575822171904,
        "Nucleotide GTR": 0.09909072730718464,
        "original name": "KFO20244_1"
      },
      "KFO80481_1": {
        "Global MG94xREV": 0.01970365957441926,
        "Nucleotide GTR": 0.02061430855415226,
        "original name": "KFO80481_1"
      },
      "KFP26484_1": {
        "Global MG94xREV": 0.01943856863845093,
        "Nucleotide GTR": 0.01939339230199907,
        "original name": "KFP26484_1"
      },
      "KFP44851_1": {
        "Global MG94xREV": 0.01949065528777201,
        "Nucleotide GTR": 0.02039775999588188,
        "original name": "KFP44851_1"
      },
      "KFQ14849_1": {
        "Global MG94xREV": 0.04115068287605017,
        "Nucleotide GTR": 0.04300586434119272,
        "original name": "KFQ14849_1"
      },
      "KFQ18174_1": {
        "Global MG94xREV": 0.04176101800433701,
        "Nucleotide GTR": 0.04255093532551623,
        "original name": "KFQ18174_1"
      },
      "KFQ90921_1": {
        "Global MG94xREV": 0.02183628462241037,
        "Nucleotide GTR": 0.02119307550805624,
        "original name": "KFQ90921_1"
      },
      "KFU84168_1": {
        "Global MG94xREV": 0.06951632834302607,
        "Nucleotide GTR": 0.06404173929633057,
        "original name": "KFU84168_1"
      },
      "KFU95381_1": {
        "Global MG94xREV": 0.1123100767219708,
        "Nucleotide GTR": 0.114715346889117,
        "original name": "KFU95381_1"
      },
      "KFV03165_1": {
        "Global MG94xREV": 0.07472147097001232,
        "Nucleotide GTR": 0.06732312667053846,
        "original name": "KFV03165_1"
      },
      "KFV05873_1": {
        "Global MG94xREV": 0,
        "Nucleotide GTR": 0,
        "original name": "KFV05873_1"
      },
      "KFV47250_1": {
        "Global MG94xREV": 0.03763226341361949,
        "Nucleotide GTR": 0.04201242918476143,
        "original name": "KFV47250_1"
      },
      "KFV55930_1": {
        "Global MG94xREV": 0.0439295849949797,
        "Nucleotide GTR": 0.04213883203722601,
        "original name": "KFV55930_1"
      },
      "KFV72326_1": {
        "Global MG94xREV": 0.06337174428904364,
        "Nucleotide GTR": 0.06608691721850653,
        "original name": "KFV72326_1"
      },
      "KFV86516_1": {
        "Global MG94xREV": 0,
        "Nucleotide GTR": 0,
        "original name": "KFV86516_1"
      },
      "KFW00191_1": {
        "Global MG94xREV": 0.06911509709826576,
        "Nucleotide GTR": 0.06544864471523285,
        "original name": "KFW00191_1"
      },
      "KGL82287_1": {
        "Global MG94xREV": 0.01808599008889082,
        "Nucleotide GTR": 0.02033180036038162,
        "original name": "KGL82287_1"
      },
      "KGL87116_1": {
        "Global MG94xREV": 0.02069898434843265,
        "Nucleotide GTR": 0.009941756933768605,
        "original name": "KGL87116_1"
      },
      "KYO22283_1": {
        "Global MG94xREV": 0.02093140441892346,
        "Nucleotide GTR": 0.02196222449382963,
        "original name": "KYO22283_1"
      },
      "NP_001082645_1": {
        "Global MG94xREV": 0.1573993540906904,
        "Nucleotide GTR": 0.1291111174339157,
        "original name": "NP_001082645_1"
      },
      "NP_001184124_1": {
        "Global MG94xREV": 0.1287386218072827,
        "Nucleotide GTR": 0.1111367620637234,
        "original name": "NP_001184124_1"
      },
      "NP_113736_1": {
        "Global MG94xREV": 0.01322636134668524,
        "Nucleotide GTR": 0.002533329421225653,
        "original name": "NP_113736_1"
      },
      "Node100": {
        "Global MG94xREV": 0.0890694221870511,
        "Nucleotide GTR": 0.0896404943056844
      },
      "Node102": {
        "Global MG94xREV": 0.04152353334172976,
        "Nucleotide GTR": 0.04301218022962897
      },
      "Node105": {
        "Global MG94xREV": 0.02102031620422394,
        "Nucleotide GTR": 0.02095310911705631
      },
      "Node110": {
        "Global MG94xREV": 0.02106723786705026,
        "Nucleotide GTR": 0.0208660790461675
      },
      "Node113": {
        "Global MG94xREV": 0.2584675808446938,
        "Nucleotide GTR": 0.1846055566076028
      },
      "Node114": {
        "Global MG94xREV": 0.05289451778533157,
        "Nucleotide GTR": 0.04665774857955966
      },
      "Node116": {
        "Global MG94xREV": 0.05072198116174351,
        "Nucleotide GTR": 0.0431932101237395
      },
      "Node118": {
        "Global MG94xREV": 0.0250671354828276,
        "Nucleotide GTR": 0.04351937754706032
      },
      "Node119": {
        "Global MG94xREV": 0.07330824090889755,
        "Nucleotide GTR": 0.06751737251914966
      },
      "Node124": {
        "Global MG94xREV": 0.02472118061871589,
        "Nucleotide GTR": 0.02177222944945923
      },
      "Node127": {
        "Global MG94xREV": 0.03967080228275862,
        "Nucleotide GTR": 0.05523387084888696
      },
      "Node132": {
        "Global MG94xREV": 0.2854206889194091,
        "Nucleotide GTR": 0.1447201039630096
      },
      "Node134": {
        "Global MG94xREV": 0.2292250440537127,
        "Nucleotide GTR": 0.1610554052882746
      },
      "Node140": {
        "Global MG94xREV": 0.02528741363981525,
        "Nucleotide GTR": 0.02241846126477233
      },
      "Node143": {
        "Global MG94xREV": 0.02602457246466659,
        "Nucleotide GTR": 0.02222800880174935
      },
      "Node149": {
        "Global MG94xREV": 0.08998065123294352,
        "Nucleotide GTR": 0.0720529937475353
      },
      "Node154": {
        "Global MG94xREV": 0.05559340056840651,
        "Nucleotide GTR": 0.0470089923638193
      },
      "Node16": {
        "Global MG94xREV": 0.0191461846758172,
        "Nucleotide GTR": 0.02053445383915631
      },
      "Node164": {
        "Global MG94xREV": 0.02034874108483682,
        "Nucleotide GTR": 0.02133095312324574
      },
      "Node166": {
        "Global MG94xREV": 0.03099899608726161,
        "Nucleotide GTR": 0.02390118164048684
      },
      "Node171": {
        "Global MG94xREV": 0.02505391574124019,
        "Nucleotide GTR": 0.02227258780346366
      },
      "Node174": {
        "Global MG94xREV": 0.1794501909174724,
        "Nucleotide GTR": 0.1108892864684089
      },
      "Node177": {
        "Global MG94xREV": 0.07908342470800107,
        "Nucleotide GTR": 0.06904431132876461
      },
      "Node18": {
        "Global MG94xREV": 0.02026503929065993,
        "Nucleotide GTR": 0.02093764108142798
      },
      "Node182": {
        "Global MG94xREV": 0.08657382365437005,
        "Nucleotide GTR": 0.06983525612870463
      },
      "Node189": {
        "Global MG94xREV": 0.02392331729149354,
        "Nucleotide GTR": 0.02195053812193308
      },
      "Node198": {
        "Global MG94xREV": 0.02424748637440156,
        "Nucleotide GTR": 0.02198535939671872
      },
      "Node207": {
        "Global MG94xREV": 0.06134659071013768,
        "Nucleotide GTR": 0.04485980485200696
      },
      "Node209": {
        "Global MG94xREV": 0.1251755513718637,
        "Nucleotide GTR": 0.09246967554222946
      },
      "Node21": {
        "Global MG94xREV": 0.01866074220123954,
        "Nucleotide GTR": 0.02055326219074329
      },
      "Node210": {
        "Global MG94xREV": 0.1121569730684745,
        "Nucleotide GTR": 0.08669543126473021
      },
      "Node213": {
        "Global MG94xREV": 0.02237669449291252,
        "Nucleotide GTR": 0.02233532213323497
      },
      "Node217": {
        "Global MG94xREV": 0.05035335587647343,
        "Nucleotide GTR": 0.07100313381173108
      },
      "Node225": {
        "Global MG94xREV": 0.01172992072008775,
        "Nucleotide GTR": 0.02977453663858912
      },
      "Node229": {
        "Global MG94xREV": 0.5500662017198591,
        "Nucleotide GTR": 0.3274633579389888
      },
      "Node230": {
        "Global MG94xREV": 0.0917594081297991,
        "Nucleotide GTR": 0.05292827872891994
      },
      "Node233": {
        "Global MG94xREV": 0,
        "Nucleotide GTR": 0.03419519381934449
      },
      "Node235": {
        "Global MG94xREV": 0.06624832072690509,
        "Nucleotide GTR": 0.05161069117821891
      },
      "Node238": {
        "Global MG94xREV": 0.05595228559939937,
        "Nucleotide GTR": 0.04675116407228432
      },
      "Node249": {
        "Global MG94xREV": 0.02480308617517947,
        "Nucleotide GTR": 0.01554117782641296
      },
      "Node254": {
        "Global MG94xREV": 0.1916293072692141,
        "Nucleotide GTR": 0.1813605308368075
      },
      "Node257": {
        "Global MG94xREV": 0.1452708183573168,
        "Nucleotide GTR": 0.1629850754077526
      },
      "Node258": {
        "Global MG94xREV": 0.1100334392848874,
        "Nucleotide GTR": 0.06637572375137687
      },
      "Node259": {
        "Global MG94xREV": 0.2288282402291364,
        "Nucleotide GTR": 0.2059198330728106
      },
      "Node264": {
        "Global MG94xREV": 0.2747955062355346,
        "Nucleotide GTR": 0.2136980168186879
      },
      "Node267": {
        "Global MG94xREV": 0.4656425413326352,
        "Nucleotide GTR": 0.361841786457277
      },
      "Node273": {
        "Global MG94xREV": 0,
        "Nucleotide GTR": 0.02133945352712947
      },
      "Node275": {
        "Global MG94xREV": 0.06085296151956374,
        "Nucleotide GTR": 0.03600538387120567
      },
      "Node276": {
        "Global MG94xREV": 0.2119370538672019,
        "Nucleotide GTR": 0.08949449371096035
      },
      "Node279": {
        "Global MG94xREV": 0.07660244729428027,
        "Nucleotide GTR": 0.1206867337114987
      },
      "Node282": {
        "Global MG94xREV": 0,
        "Nucleotide GTR": 0.08123547489031023
      },
      "Node285": {
        "Global MG94xREV": 0.06308782658123636,
        "Nucleotide GTR": 0.07910153027980123
      },
      "Node288": {
        "Global MG94xREV": 0.2685914884282677,
        "Nucleotide GTR": 0.1173456854493739
      },
      "Node289": {
        "Global MG94xREV": 0,
        "Nucleotide GTR": 0.03088444317547622
      },
      "Node290": {
        "Global MG94xREV": 0,
        "Nucleotide GTR": 0.01338600603913457
      },
      "Node294": {
        "Global MG94xREV": 0.02254872187201363,
        "Nucleotide GTR": 0.02098624235589762
      },
      "Node297": {
        "Global MG94xREV": 0.02181856273433277,
        "Nucleotide GTR": 0.02079971951996489
      },
      "Node302": {
        "Global MG94xREV": 0.02180152254446344,
        "Nucleotide GTR": 0.02081696497206445
      },
      "Node31": {
        "Global MG94xREV": 0.01831678949733137,
        "Nucleotide GTR": 0.02063482763393296
      },
      "Node312": {
        "Global MG94xREV": 0.02592174837868167,
        "Nucleotide GTR": 0.02423983416229016
      },
      "Node318": {
        "Global MG94xREV": 0.03874413856165445,
        "Nucleotide GTR": 0.04192276440999346
      },
      "Node321": {
        "Global MG94xREV": 0.02347610673975127,
        "Nucleotide GTR": 0.0211737305684085
      },
      "Node322": {
        "Global MG94xREV": 0.02364508015488513,
        "Nucleotide GTR": 0.02151697096121015
      },
      "Node333": {
        "Global MG94xREV": 0.02181897606260033,
        "Nucleotide GTR": 0.02079963510056673
      },
      "Node345": {
        "Global MG94xREV": 0.04304651863988776,
        "Nucleotide GTR": 0.04263594392927236
      },
      "Node353": {
        "Global MG94xREV": 0,
        "Nucleotide GTR": 0.02617017648916414
      },
      "Node355": {
        "Global MG94xREV": 0.05295295411225476,
        "Nucleotide GTR": 0.02253427929342051
      },
      "Node356": {
        "Global MG94xREV": 0,
        "Nucleotide GTR": 0.01901368920175223
      },
      "Node361": {
        "Global MG94xREV": 0.0273932916483854,
        "Nucleotide GTR": 0.02391997577655458
      },
      "Node364": {
        "Global MG94xREV": 0.05128926603914139,
        "Nucleotide GTR": 0.04339680118176241
      },
      "Node366": {
        "Global MG94xREV": 0.04716193248518338,
        "Nucleotide GTR": 0.04239014255616927
      },
      "Node368": {
        "Global MG94xREV": 0.00707701130068781,
        "Nucleotide GTR": 0.01832778574600142
      },
      "Node369": {
        "Global MG94xREV": 0.02376052172482271,
        "Nucleotide GTR": 0.02080262403395819
      },
      "Node379": {
        "Global MG94xREV": 0.04716564355836129,
        "Nucleotide GTR": 0.04256997476454217
      },
      "Node381": {
        "Global MG94xREV": 0.02057875342731377,
        "Nucleotide GTR": 0.02078433797613857
      },
      "Node384": {
        "Global MG94xREV": 0.01862359672100567,
        "Nucleotide GTR": 0.02134547481406319
      },
      "Node386": {
        "Global MG94xREV": 0.0348313838292478,
        "Nucleotide GTR": 0.02198757567528418
      },
      "Node393": {
        "Global MG94xREV": 0.02667876964731348,
        "Nucleotide GTR": 0.02233607827006114
      },
      "Node396": {
        "Global MG94xREV": 0.02406516865650121,
        "Nucleotide GTR": 0.02144667392038324
      },
      "Node399": {
        "Global MG94xREV": 0.05187654808098801,
        "Nucleotide GTR": 0.04477743016171215
      },
      "Node405": {
        "Global MG94xREV": 0.02430404084596853,
        "Nucleotide GTR": 0.02144752980957516
      },
      "Node409": {
        "Global MG94xREV": 0.02005835053626539,
        "Nucleotide GTR": 0.02151184035320501
      },
      "Node412": {
        "Global MG94xREV": 0.2194787119445455,
        "Nucleotide GTR": 0.1695260173170386
      },
      "Node419": {
        "Global MG94xREV": 0.3426158373287866,
        "Nucleotide GTR": 0.1694678146093109
      },
      "Node422": {
        "Global MG94xREV": 0.1157481747625912,
        "Nucleotide GTR": 0.06235097567285261
      },
      "Node423": {
        "Global MG94xREV": 0.1406810855949609,
        "Nucleotide GTR": 0.08649854689147828
      },
      "Node428": {
        "Global MG94xREV": 0,
        "Nucleotide GTR": 0.01955672746864397
      },
      "Node430": {
        "Global MG94xREV": 0.01691099920857135,
        "Nucleotide GTR": 0.01958204586011365
      },
      "Node432": {
        "Global MG94xREV": 0.0166637643706994,
        "Nucleotide GTR": 0.01957898794693214
      },
      "Node435": {
        "Global MG94xREV": 0.01996133169808292,
        "Nucleotide GTR": 0.02006692449479496
      },
      "Node440": {
        "Global MG94xREV": 0.05828626860232656,
        "Nucleotide GTR": 0.0401540129109039
      },
      "Node443": {
        "Global MG94xREV": 0,
        "Nucleotide GTR": 0.01822783173771721
      },
      "Node446": {
        "Global MG94xREV": 0.01344125331432408,
        "Nucleotide GTR": 0.0181521341695574
      },
      "Node447": {
        "Global MG94xREV": 0.07094618704945478,
        "Nucleotide GTR": 0.03212674585472634
      },
      "Node449": {
        "Global MG94xREV": 0,
        "Nucleotide GTR": 0.02220775979422987
      },
      "Node456": {
        "Global MG94xREV": 0.0828855920760914,
        "Nucleotide GTR": 0.1203936005035367
      },
      "Node457": {
        "Global MG94xREV": 0.09832174152175255,
        "Nucleotide GTR": 0.07819324088837448
      },
      "Node458": {
        "Global MG94xREV": 0,
        "Nucleotide GTR": 0.01265074930312331
      },
      "Node461": {
        "Global MG94xREV": 0.04293041604446613,
        "Nucleotide GTR": 0.04262993858446276
      },
      "Node466": {
        "Global MG94xREV": 0.04396616892848226,
        "Nucleotide GTR": 0.04302497029057406
      },
      "Node467": {
        "Global MG94xREV": 0.02174557134041466,
        "Nucleotide GTR": 0.02144583758376362
      },
      "Node475": {
        "Global MG94xREV": 0.01968022028226742,
        "Nucleotide GTR": 0.02061588353812337
      },
      "Node479": {
        "Global MG94xREV": 0.01055739918574651,
        "Nucleotide GTR": 0.01804669835947086
      },
      "Node480": {
        "Global MG94xREV": 0.0539985468936701,
        "Nucleotide GTR": 0.04478648523230776
      },
      "Node481": {
        "Global MG94xREV": 0.02271684383639795,
        "Nucleotide GTR": 0.02121370552903362
      },
      "Node496": {
        "Global MG94xREV": 0.02217076602052286,
        "Nucleotide GTR": 0.02096517170397353
      },
      "Node5": {
        "Global MG94xREV": 0.1333972332987975,
        "Nucleotide GTR": 0.04998753195286213
      },
      "Node504": {
        "Global MG94xREV": 0.01987080630906183,
        "Nucleotide GTR": 0.0215304007749918
      },
      "Node513": {
        "Global MG94xREV": 0.01935438240620808,
        "Nucleotide GTR": 0.02061996048172303
      },
      "Node529": {
        "Global MG94xREV": 0.01970548001389872,
        "Nucleotide GTR": 0.02061615056860258
      },
      "Node533": {
        "Global MG94xREV": 0,
        "Nucleotide GTR": 0.01134844717297627
      },
      "Node536": {
        "Global MG94xREV": 0.0177383658484357,
        "Nucleotide GTR": 0.01987007637596259
      },
      "Node541": {
        "Global MG94xREV": 0.2048814117834469,
        "Nucleotide GTR": 0.1531177644569586
      },
      "Node545": {
        "Global MG94xREV": 0.01966938359484657,
        "Nucleotide GTR": 0.02136519346621143
      },
      "Node552": {
        "Global MG94xREV": 0.02186725526741905,
        "Nucleotide GTR": 0.02220300589268467
      },
      "Node555": {
        "Global MG94xREV": 0.1655654395773342,
        "Nucleotide GTR": 0.1764545948367026
      },
      "Node558": {
        "Global MG94xREV": 0.246866564124214,
        "Nucleotide GTR": 0.1196551326308111
      },
      "Node56": {
        "Global MG94xREV": 0.2321814177565763,
        "Nucleotide GTR": 0.2122133413655812
      },
      "Node560": {
        "Global MG94xREV": 0,
        "Nucleotide GTR": 0.01286412478520939
      },
      "Node58": {
        "Global MG94xREV": 0.02394808156793693,
        "Nucleotide GTR": 0.02167373216076178
      },
      "Node59": {
        "Global MG94xREV": 0.04649313670626611,
        "Nucleotide GTR": 0.04315137755286477
      },
      "Node6": {
        "Global MG94xREV": 0.053631650221473,
        "Nucleotide GTR": 0.05651383359922216
      },
      "Node60": {
        "Global MG94xREV": 0.0861175407127931,
        "Nucleotide GTR": 0.0698282147918913
      },
      "Node64": {
        "Global MG94xREV": 0.02631410482706532,
        "Nucleotide GTR": 0.02211669309749021
      },
      "Node67": {
        "Global MG94xREV": 0.02585536858770261,
        "Nucleotide GTR": 0.02226174119674215
      },
      "Node7": {
        "Global MG94xREV": 0.07724288654316185,
        "Nucleotide GTR": 0.1019521177711994
      },
      "Node79": {
        "Global MG94xREV": 0.01881826316158704,
        "Nucleotide GTR": 0.02060660906077475
      },
      "Node8": {
        "Global MG94xREV": 0.04735691601801085,
        "Nucleotide GTR": 0.07418539238349063
      },
      "Node82": {
        "Global MG94xREV": 0.01752548863470385,
        "Nucleotide GTR": 0.02062776348122342
      },
      "Node91": {
        "Global MG94xREV": 0.01859608205774427,
        "Nucleotide GTR": 0.02077207025290517
      },
      "Node97": {
        "Global MG94xREV": 0.09031665596969911,
        "Nucleotide GTR": 0.0892804086987197
      },
      "OPJ86087_1": {
        "Global MG94xREV": 0.03821504067838014,
        "Nucleotide GTR": 0.04076186373010982,
        "original name": "OPJ86087_1"
      },
      "OWK53309_1": {
        "Global MG94xREV": 0.2267426088208828,
        "Nucleotide GTR": 0.1744217347241657,
        "original name": "OWK53309_1"
      },
      "OXB60992_1": {
        "Global MG94xREV": 0.01933564609914584,
        "Nucleotide GTR": 0.02091888598639368,
        "original name": "OXB60992_1"
      },
      "PNJ04390_1": {
        "Global MG94xREV": 0,
        "Nucleotide GTR": 0,
        "original name": "PNJ04390_1"
      },
      "PNJ30215_1": {
        "Global MG94xREV": 0,
        "Nucleotide GTR": 0,
        "original name": "PNJ30215_1"
      },
      "QGN65848_1": {
        "Global MG94xREV": 0.02548811426756845,
        "Nucleotide GTR": 0.02144030995104001,
        "original name": "QGN65848_1"
      },
      "RLV99042_1": {
        "Global MG94xREV": 0.04302393883329076,
        "Nucleotide GTR": 0.04167194916177071,
        "original name": "RLV99042_1"
      },
      "RMB91608_1": {
        "Global MG94xREV": 0.05315620380462999,
        "Nucleotide GTR": 0.04508390911123301,
        "original name": "RMB91608_1"
      },
      "TFK13677_1": {
        "Global MG94xREV": 0.02116688448465616,
        "Nucleotide GTR": 0.02088539475167752,
        "original name": "TFK13677_1"
      },
      "TRZ15383_1": {
        "Global MG94xREV": 0.02324199590691431,
        "Nucleotide GTR": 0.02119979972121566,
        "original name": "TRZ15383_1"
      },
      "XP_001512591_3": {
        "Global MG94xREV": 0.07115238944417347,
        "Nucleotide GTR": 0.0456886725059643,
        "original name": "XP_001512591_3"
      },
      "XP_003226512_1": {
        "Global MG94xREV": 0.03852444111088957,
        "Nucleotide GTR": 0.04385691334400491,
        "original name": "XP_003226512_1"
      },
      "XP_003410832_2": {
        "Global MG94xREV": 0.05252594170597652,
        "Nucleotide GTR": 0.04382303580239403,
        "original name": "XP_003410832_2"
      },
      "XP_003461599_2": {
        "Global MG94xREV": 0.08500863819295175,
        "Nucleotide GTR": 0.0945425057426015,
        "original name": "XP_003461599_2"
      },
      "XP_003796461_2": {
        "Global MG94xREV": 0.04855958146677217,
        "Nucleotide GTR": 0.04072237368982563,
        "original name": "XP_003796461_2"
      },
      "XP_004024514_3": {
        "Global MG94xREV": 0.02227962930988932,
        "Nucleotide GTR": 0.02195257171008095,
        "original name": "XP_004024514_3"
      },
      "XP_004387318_1": {
        "Global MG94xREV": 0,
        "Nucleotide GTR": 0,
        "original name": "XP_004387318_1"
      },
      "XP_004596510_1": {
        "Global MG94xREV": 0.1109260946435868,
        "Nucleotide GTR": 0.08592672085840619,
        "original name": "XP_004596510_1"
      },
      "XP_004607225_1": {
        "Global MG94xREV": 0.3094251654929956,
        "Nucleotide GTR": 0.2150473766322088,
        "original name": "XP_004607225_1"
      },
      "XP_004610673_1": {
        "Global MG94xREV": 0.06693601563157475,
        "Nucleotide GTR": 0.04544918797760428,
        "original name": "XP_004610673_1"
      },
      "XP_004639733_1": {
        "Global MG94xREV": 0.06957660142888998,
        "Nucleotide GTR": 0.06743125164384,
        "original name": "XP_004639733_1"
      },
      "XP_004692925_1": {
        "Global MG94xREV": 0.02254576034768803,
        "Nucleotide GTR": 0.02099577955859426,
        "original name": "XP_004692925_1"
      },
      "XP_004863993_1": {
        "Global MG94xREV": 0.1178711337993248,
        "Nucleotide GTR": 0.1063660009970739,
        "original name": "XP_004863993_1"
      },
      "XP_005143759_2": {
        "Global MG94xREV": 0.01859593073736845,
        "Nucleotide GTR": 0.02077983624535025,
        "original name": "XP_005143759_2"
      },
      "XP_005338417_1": {
        "Global MG94xREV": 0,
        "Nucleotide GTR": 0,
        "original name": "XP_005338417_1"
      },
      "XP_005378822_1": {
        "Global MG94xREV": 0.0842072493355827,
        "Nucleotide GTR": 0.04419178281684131,
        "original name": "XP_005378822_1"
      },
      "XP_005404383_1": {
        "Global MG94xREV": 0.0333403372350878,
        "Nucleotide GTR": 0.0270210206522063,
        "original name": "XP_005404383_1"
      },
      "XP_005506326_1": {
        "Global MG94xREV": 0.08744177794807995,
        "Nucleotide GTR": 0.08717235967075782,
        "original name": "XP_005506326_1"
      },
      "XP_005523910_2": {
        "Global MG94xREV": 0.02257208798849482,
        "Nucleotide GTR": 0.02121260793135134,
        "original name": "XP_005523910_2"
      },
      "XP_005888969_1": {
        "Global MG94xREV": 0.05030844632534803,
        "Nucleotide GTR": 0.04519195998737852,
        "original name": "XP_005888969_1"
      },
      "XP_005986143_1": {
        "Global MG94xREV": 0.4108951350393446,
        "Nucleotide GTR": 0.2920869422565796,
        "original name": "XP_005986143_1"
      },
      "XP_006009076_1": {
        "Global MG94xREV": 0.2495243529936627,
        "Nucleotide GTR": 0.1456645074274347,
        "original name": "XP_006009076_1"
      },
      "XP_006124236_1": {
        "Global MG94xREV": 0.02352236092556767,
        "Nucleotide GTR": 0,
        "original name": "XP_006124236_1"
      },
      "XP_006862728_1": {
        "Global MG94xREV": 0.07576358067901587,
        "Nucleotide GTR": 0.06606171455180407,
        "original name": "XP_006862728_1"
      },
      "XP_006878457_1": {
        "Global MG94xREV": 0.2334917605034816,
        "Nucleotide GTR": 0.1827263682816,
        "original name": "XP_006878457_1"
      },
      "XP_006886008_1": {
        "Global MG94xREV": 0.258646652170561,
        "Nucleotide GTR": 0.2023771621474912,
        "original name": "XP_006886008_1"
      },
      "XP_006891420_1": {
        "Global MG94xREV": 0.07746231040585407,
        "Nucleotide GTR": 0.06576842684044747,
        "original name": "XP_006891420_1"
      },
      "XP_007061445_2": {
        "Global MG94xREV": 0.04490326371058633,
        "Nucleotide GTR": 0.04449563444927041,
        "original name": "XP_007061445_2"
      },
      "XP_007170321_1": {
        "Global MG94xREV": 0,
        "Nucleotide GTR": 0,
        "original name": "XP_007170321_1"
      },
      "XP_007429678_2": {
        "Global MG94xREV": 0.03623785339516403,
        "Nucleotide GTR": 0.02014681681024084,
        "original name": "XP_007429678_2"
      },
      "XP_007525801_1": {
        "Global MG94xREV": 0.2265111545408799,
        "Nucleotide GTR": 0.160662163373138,
        "original name": "XP_007525801_1"
      },
      "XP_007527906_1": {
        "Global MG94xREV": 0.101367592056132,
        "Nucleotide GTR": 0.06950467470447833,
        "original name": "XP_007527906_1"
      },
      "XP_007935387_1": {
        "Global MG94xREV": 0,
        "Nucleotide GTR": 0,
        "original name": "XP_007935387_1"
      },
      "XP_007965522_2": {
        "Global MG94xREV": 0.02164234160078086,
        "Nucleotide GTR": 0.02102749698582791,
        "original name": "XP_007965522_2"
      },
      "XP_008501928_2": {
        "Global MG94xREV": 0.06190414677950955,
        "Nucleotide GTR": 0.06562516913891986,
        "original name": "XP_008501928_2"
      },
      "XP_008503681_2": {
        "Global MG94xREV": 0,
        "Nucleotide GTR": 0,
        "original name": "XP_008503681_2"
      },
      "XP_008512147_1": {
        "Global MG94xREV": 0,
        "Nucleotide GTR": 0,
        "original name": "XP_008512147_1"
      },
      "XP_008529865_1": {
        "Global MG94xREV": 0.05846995490247735,
        "Nucleotide GTR": 0.04639010498033794,
        "original name": "XP_008529865_1"
      },
      "XP_008576389_1": {
        "Global MG94xREV": 0.07789158321526798,
        "Nucleotide GTR": 0.06764249167958751,
        "original name": "XP_008576389_1"
      },
      "XP_008588158_1": {
        "Global MG94xREV": 0.05944987515991559,
        "Nucleotide GTR": 0.05295744251263593,
        "original name": "XP_008588158_1"
      },
      "XP_008823654_2": {
        "Global MG94xREV": 0.03955237880307911,
        "Nucleotide GTR": 0.04152374228695394,
        "original name": "XP_008823654_2"
      },
      "XP_008850903_2": {
        "Global MG94xREV": 0.1226651636208869,
        "Nucleotide GTR": 0.08339170787653041,
        "original name": "XP_008850903_2"
      },
      "XP_009323536_1": {
        "Global MG94xREV": 0,
        "Nucleotide GTR": 0,
        "original name": "XP_009323536_1"
      },
      "XP_009509950_1": {
        "Global MG94xREV": 0.03862053178569345,
        "Nucleotide GTR": 0.04160027402102134,
        "original name": "XP_009509950_1"
      },
      "XP_009510002_1": {
        "Global MG94xREV": 0.02054520136195357,
        "Nucleotide GTR": 0.02105148152837614,
        "original name": "XP_009510002_1"
      },
      "XP_009555057_1": {
        "Global MG94xREV": 0.04007597276211703,
        "Nucleotide GTR": 0.04229730115812864,
        "original name": "XP_009555057_1"
      },
      "XP_009645087_1": {
        "Global MG94xREV": 0.01990931213244885,
        "Nucleotide GTR": 0.02140124364205932,
        "original name": "XP_009645087_1"
      },
      "XP_009669810_1": {
        "Global MG94xREV": 0.01985612740365401,
        "Nucleotide GTR": 0.02087524940538678,
        "original name": "XP_009669810_1"
      },
      "XP_009868858_1": {
        "Global MG94xREV": 0.04300374435456284,
        "Nucleotide GTR": 0.04410752075074203,
        "original name": "XP_009868858_1"
      },
      "XP_009887967_1": {
        "Global MG94xREV": 0.03710089600740459,
        "Nucleotide GTR": 0.04146724767821954,
        "original name": "XP_009887967_1"
      },
      "XP_009897900_1": {
        "Global MG94xREV": 0,
        "Nucleotide GTR": 0,
        "original name": "XP_009897900_1"
      },
      "XP_009940173_1": {
        "Global MG94xREV": 0.01866876019366111,
        "Nucleotide GTR": 0.02055937931515586,
        "original name": "XP_009940173_1"
      },
      "XP_009988730_1": {
        "Global MG94xREV": 0.01844000402402739,
        "Nucleotide GTR": 0.02079179189827625,
        "original name": "XP_009988730_1"
      },
      "XP_010079085_1": {
        "Global MG94xREV": 0.01982290915285218,
        "Nucleotide GTR": 0.02044762186945455,
        "original name": "XP_010079085_1"
      },
      "XP_010120102_1": {
        "Global MG94xREV": 0.03850672435388817,
        "Nucleotide GTR": 0.04205245123023916,
        "original name": "XP_010120102_1"
      },
      "XP_010156624_1": {
        "Global MG94xREV": 0.02047098739947446,
        "Nucleotide GTR": 0.02170591953782403,
        "original name": "XP_010156624_1"
      },
      "XP_010175753_1": {
        "Global MG94xREV": 0.01881850841886673,
        "Nucleotide GTR": 0.02060688128850366,
        "original name": "XP_010175753_1"
      },
      "XP_010180376_1": {
        "Global MG94xREV": 0.019938165245825,
        "Nucleotide GTR": 0.02086620896496432,
        "original name": "XP_010180376_1"
      },
      "XP_010185680_1": {
        "Global MG94xREV": 0.01866875396465022,
        "Nucleotide GTR": 0.02055937410153165,
        "original name": "XP_010185680_1"
      },
      "XP_010210790_1": {
        "Global MG94xREV": 0.1435697599248938,
        "Nucleotide GTR": 0.1375126482011729,
        "original name": "XP_010210790_1"
      },
      "XP_010295848_1": {
        "Global MG94xREV": 0.01970327996137132,
        "Nucleotide GTR": 0.02061150572437658,
        "original name": "XP_010295848_1"
      },
      "XP_010298429_1": {
        "Global MG94xREV": 0.0186169374541225,
        "Nucleotide GTR": 0.0207915535160362,
        "original name": "XP_010298429_1"
      },
      "XP_010348668_2": {
        "Global MG94xREV": 0,
        "Nucleotide GTR": 0,
        "original name": "XP_010348668_2"
      },
      "XP_010575842_1": {
        "Global MG94xREV": 0,
        "Nucleotide GTR": 0,
        "original name": "XP_010575842_1"
      },
      "XP_010625992_1": {
        "Global MG94xREV": 0.07815564631040788,
        "Nucleotide GTR": 0.07642091210805531,
        "original name": "XP_010625992_1"
      },
      "XP_010716384_1": {
        "Global MG94xREV": 0.01764246796774315,
        "Nucleotide GTR": 0.02061104678064067,
        "original name": "XP_010716384_1"
      },
      "XP_011375630_1": {
        "Global MG94xREV": 0.03404521983730668,
        "Nucleotide GTR": 0.02863719945505842,
        "original name": "XP_011375630_1"
      },
      "XP_012376989_2": {
        "Global MG94xREV": 0.2231660408777718,
        "Nucleotide GTR": 0.1733980016069551,
        "original name": "XP_012376989_2"
      },
      "XP_012384792_1": {
        "Global MG94xREV": 0.1483952894886438,
        "Nucleotide GTR": 0.0947701052763009,
        "original name": "XP_012384792_1"
      },
      "XP_012493336_1": {
        "Global MG94xREV": 0.04997946610407347,
        "Nucleotide GTR": 0.04113397526509269,
        "original name": "XP_012493336_1"
      },
      "XP_012879047_1": {
        "Global MG94xREV": 0.3840970271414097,
        "Nucleotide GTR": 0.1744198410076878,
        "original name": "XP_012879047_1"
      },
      "XP_012922790_1": {
        "Global MG94xREV": 0.02028404699515824,
        "Nucleotide GTR": 0.02349837830973361,
        "original name": "XP_012922790_1"
      },
      "XP_013811509_1": {
        "Global MG94xREV": 0,
        "Nucleotide GTR": 0,
        "original name": "XP_013811509_1"
      },
      "XP_013813503_1": {
        "Global MG94xREV": 0.01825796412799028,
        "Nucleotide GTR": 0.01998739538848826,
        "original name": "XP_013813503_1"
      },
      "XP_014431009_1": {
        "Global MG94xREV": 0.02267204101219245,
        "Nucleotide GTR": 0.02141047702594994,
        "original name": "XP_014431009_1"
      },
      "XP_014639206_1": {
        "Global MG94xREV": 0,
        "Nucleotide GTR": 0,
        "original name": "XP_014639206_1"
      },
      "XP_014796825_1": {
        "Global MG94xREV": 0.04147873380058646,
        "Nucleotide GTR": 0.04348763290372276,
        "original name": "XP_014796825_1"
      },
      "XP_015356212_1": {
        "Global MG94xREV": 0.02119776333724692,
        "Nucleotide GTR": 0.02117984597423523,
        "original name": "XP_015356212_1"
      },
      "XP_015669540_1": {
        "Global MG94xREV": 0.01728602802351729,
        "Nucleotide GTR": 0,
        "original name": "XP_015669540_1"
      },
      "XP_015671537_1": {
        "Global MG94xREV": 0.02159992844818273,
        "Nucleotide GTR": 0.02121878122217139,
        "original name": "XP_015671537_1"
      },
      "XP_016077262_1": {
        "Global MG94xREV": 0.04463465202651368,
        "Nucleotide GTR": 0.04177260644706309,
        "original name": "XP_016077262_1"
      },
      "XP_017401644_1": {
        "Global MG94xREV": 0.04793786908455935,
        "Nucleotide GTR": 0.04296816234113915,
        "original name": "XP_017401644_1"
      },
      "XP_017534879_2": {
        "Global MG94xREV": 0.02478129665393549,
        "Nucleotide GTR": 0.02194889344030942,
        "original name": "XP_017534879_2"
      },
      "XP_017681185_1": {
        "Global MG94xREV": 0,
        "Nucleotide GTR": 0,
        "original name": "XP_017681185_1"
      },
      "XP_017904088_1": {
        "Global MG94xREV": 0,
        "Nucleotide GTR": 0,
        "original name": "XP_017904088_1"
      },
      "XP_018422874_1": {
        "Global MG94xREV": 0.1293935559916186,
        "Nucleotide GTR": 0.06279410614985186,
        "original name": "XP_018422874_1"
      },
      "XP_018424177_1": {
        "Global MG94xREV": 0.08418011894136479,
        "Nucleotide GTR": 0.06862200578185906,
        "original name": "XP_018424177_1"
      },
      "XP_018894070_1": {
        "Global MG94xREV": 0.0448541489741351,
        "Nucleotide GTR": 0.04282692661674768,
        "original name": "XP_018894070_1"
      },
      "XP_019145331_2": {
        "Global MG94xREV": 0,
        "Nucleotide GTR": 0,
        "original name": "XP_019145331_2"
      },
      "XP_019316581_1": {
        "Global MG94xREV": 0.1098011175631708,
        "Nucleotide GTR": 0.09279863372891618,
        "original name": "XP_019316581_1"
      },
      "XP_019382935_1": {
        "Global MG94xREV": 0.02276995098626824,
        "Nucleotide GTR": 0.02215747510897393,
        "original name": "XP_019382935_1"
      },
      "XP_019397131_1": {
        "Global MG94xREV": 0.01967444563945786,
        "Nucleotide GTR": 0.02083345360673744,
        "original name": "XP_019397131_1"
      },
      "XP_019404508_1": {
        "Global MG94xREV": 0,
        "Nucleotide GTR": 0,
        "original name": "XP_019404508_1"
      },
      "XP_019514039_1": {
        "Global MG94xREV": 0.02759683220474794,
        "Nucleotide GTR": 0.02313606464283735,
        "original name": "XP_019514039_1"
      },
      "XP_020011157_1": {
        "Global MG94xREV": 0.2040612983188165,
        "Nucleotide GTR": 0.1505039032739451,
        "original name": "XP_020011157_1"
      },
      "XP_020143274_1": {
        "Global MG94xREV": 0.02574538975125195,
        "Nucleotide GTR": 0.02424489399877049,
        "original name": "XP_020143274_1"
      },
      "XP_020637654_1": {
        "Global MG94xREV": 0.1639756306442779,
        "Nucleotide GTR": 0.1241979223829929,
        "original name": "XP_020637654_1"
      },
      "XP_020659815_1": {
        "Global MG94xREV": 0.07297361333444952,
        "Nucleotide GTR": 0.08512309920254495,
        "original name": "XP_020659815_1"
      },
      "XP_020729446_1": {
        "Global MG94xREV": 0,
        "Nucleotide GTR": 0,
        "original name": "XP_020729446_1"
      },
      "XP_020850002_1": {
        "Global MG94xREV": 0.0396073521855883,
        "Nucleotide GTR": 0.04347484062215003,
        "original name": "XP_020850002_1"
      },
      "XP_020953090_1": {
        "Global MG94xREV": 0.0914076601239621,
        "Nucleotide GTR": 0.07249794012354854,
        "original name": "XP_020953090_1"
      },
      "XP_021137584_1": {
        "Global MG94xREV": 0,
        "Nucleotide GTR": 0,
        "original name": "XP_021137584_1"
      },
      "XP_021230336_1": {
        "Global MG94xREV": 0.0606162327578464,
        "Nucleotide GTR": 0.06321186672733249,
        "original name": "XP_021230336_1"
      },
      "XP_021252254_1": {
        "Global MG94xREV": 0.01877803163910932,
        "Nucleotide GTR": 0.02081005622995912,
        "original name": "XP_021252254_1"
      },
      "XP_021523120_1": {
        "Global MG94xREV": 0.02247445280944637,
        "Nucleotide GTR": 0.02226593835033905,
        "original name": "XP_021523120_1"
      },
      "XP_021540026_1": {
        "Global MG94xREV": 0.04731590097420114,
        "Nucleotide GTR": 0.04445095547614329,
        "original name": "XP_021540026_1"
      },
      "XP_021563524_1": {
        "Global MG94xREV": 0.2248642578535871,
        "Nucleotide GTR": 0.1796612749284037,
        "original name": "XP_021563524_1"
      },
      "XP_023559504_1": {
        "Global MG94xREV": 0.04520836504112229,
        "Nucleotide GTR": 0.06583635561802348,
        "original name": "XP_023559504_1"
      },
      "XP_023594556_1": {
        "Global MG94xREV": 0.168528795032191,
        "Nucleotide GTR": 0.1384962223002665,
        "original name": "XP_023594556_1"
      },
      "XP_023795998_1": {
        "Global MG94xREV": 0.02540691459784128,
        "Nucleotide GTR": 0.02226517170189251,
        "original name": "XP_023795998_1"
      },
      "XP_024067843_1": {
        "Global MG94xREV": 0.02263535382750331,
        "Nucleotide GTR": 0.02260648004475012,
        "original name": "XP_024067843_1"
      },
      "XP_024203415_1": {
        "Global MG94xREV": 0.02128742251291158,
        "Nucleotide GTR": 0.02080011383621897,
        "original name": "XP_024203415_1"
      },
      "XP_024589219_1": {
        "Global MG94xREV": 0.02558563810406958,
        "Nucleotide GTR": 0.02167612514476798,
        "original name": "XP_024589219_1"
      },
      "XP_025021199_1": {
        "Global MG94xREV": 0.06542455876571139,
        "Nucleotide GTR": 0.0443100255944047,
        "original name": "XP_025021199_1"
      },
      "XP_025053925_1": {
        "Global MG94xREV": 0,
        "Nucleotide GTR": 0,
        "original name": "XP_025053925_1"
      },
      "XP_025067723_1": {
        "Global MG94xREV": 0,
        "Nucleotide GTR": 0,
        "original name": "XP_025067723_1"
      },
      "XP_025242263_1": {
        "Global MG94xREV": 0.02247839892518841,
        "Nucleotide GTR": 0.02192863964053455,
        "original name": "XP_025242263_1"
      },
      "XP_025258766_1": {
        "Global MG94xREV": 0.02181934796540072,
        "Nucleotide GTR": 0.02079886909723708,
        "original name": "XP_025258766_1"
      },
      "XP_025956438_1": {
        "Global MG94xREV": 0.0186270193278371,
        "Nucleotide GTR": 0.02055056699193291,
        "original name": "XP_025956438_1"
      },
      "XP_026515859_1": {
        "Global MG94xREV": 0.02235075002774848,
        "Nucleotide GTR": 0.02183274618442122,
        "original name": "XP_026515859_1"
      },
      "XP_026543814_1": {
        "Global MG94xREV": 0,
        "Nucleotide GTR": 0,
        "original name": "XP_026543814_1"
      },
      "XP_026569126_1": {
        "Global MG94xREV": 0.01690169840168691,
        "Nucleotide GTR": 0.01984793566582068,
        "original name": "XP_026569126_1"
      },
      "XP_026571554_1": {
        "Global MG94xREV": 0.0705415472868057,
        "Nucleotide GTR": 0.06469655151475759,
        "original name": "XP_026571554_1"
      },
      "XP_026916564_1": {
        "Global MG94xREV": 0,
        "Nucleotide GTR": 0,
        "original name": "XP_026916564_1"
      },
      "XP_027284123_1": {
        "Global MG94xREV": 0.04799093851145637,
        "Nucleotide GTR": 0.04325680920126136,
        "original name": "XP_027284123_1"
      },
      "XP_027305532_1": {
        "Global MG94xREV": 0.02140608790690844,
        "Nucleotide GTR": 0.02126256218313246,
        "original name": "XP_027305532_1"
      },
      "XP_027470810_2": {
        "Global MG94xREV": 0,
        "Nucleotide GTR": 0,
        "original name": "XP_027470810_2"
      },
      "XP_027537123_1": {
        "Global MG94xREV": 0.02000270110594423,
        "Nucleotide GTR": 0.02110320032424406,
        "original name": "XP_027537123_1"
      },
      "XP_027586195_1": {
        "Global MG94xREV": 0.03035569663074586,
        "Nucleotide GTR": 0.02368581987382425,
        "original name": "XP_027586195_1"
      },
      "XP_027622342_1": {
        "Global MG94xREV": 0.02391829855922633,
        "Nucleotide GTR": 0.02199061142980443,
        "original name": "XP_027622342_1"
      },
      "XP_027625032_1": {
        "Global MG94xREV": 0.1223883376904888,
        "Nucleotide GTR": 0.09183235455503966,
        "original name": "XP_027625032_1"
      },
      "XP_027639571_1": {
        "Global MG94xREV": 0.02080609531645507,
        "Nucleotide GTR": 0.02118013581495308,
        "original name": "XP_027639571_1"
      },
      "XP_027694415_1": {
        "Global MG94xREV": 0.03827230021816144,
        "Nucleotide GTR": 0.04322867265647516,
        "original name": "XP_027694415_1"
      },
      "XP_027711200_1": {
        "Global MG94xREV": 0.03165056950846509,
        "Nucleotide GTR": 0.0214493266221745,
        "original name": "XP_027711200_1"
      },
      "XP_027764760_1": {
        "Global MG94xREV": 0,
        "Nucleotide GTR": 0,
        "original name": "XP_027764760_1"
      },
      "XP_027806870_1": {
        "Global MG94xREV": 0,
        "Nucleotide GTR": 0,
        "original name": "XP_027806870_1"
      },
      "XP_027976909_1": {
        "Global MG94xREV": 0.02286682377778128,
        "Nucleotide GTR": 0.02072715218677794,
        "original name": "XP_027976909_1"
      },
      "XP_028016669_1": {
        "Global MG94xREV": 0.05884847610608081,
        "Nucleotide GTR": 0.04739756879918828,
        "original name": "XP_028016669_1"
      },
      "XP_028346744_1": {
        "Global MG94xREV": 0.02415606187879541,
        "Nucleotide GTR": 0.02171009079061484,
        "original name": "XP_028346744_1"
      },
      "XP_028568612_1": {
        "Global MG94xREV": 0.01964380385824476,
        "Nucleotide GTR": 0.02017798316854785,
        "original name": "XP_028568612_1"
      },
      "XP_028596662_1": {
        "Global MG94xREV": 0,
        "Nucleotide GTR": 0,
        "original name": "XP_028596662_1"
      },
      "XP_028666007_1": {
        "Global MG94xREV": 0,
        "Nucleotide GTR": 0,
        "original name": "XP_028666007_1"
      },
      "XP_028748183_1": {
        "Global MG94xREV": 0.03770955006901665,
        "Nucleotide GTR": 0.04192637964503498,
        "original name": "XP_028748183_1"
      },
      "XP_028921777_1": {
        "Global MG94xREV": 0.02762867542922573,
        "Nucleotide GTR": 0.02299830526721435,
        "original name": "XP_028921777_1"
      },
      "XP_029436262_1": {
        "Global MG94xREV": 0.04578008593535302,
        "Nucleotide GTR": 0.06058754473249148,
        "original name": "XP_029436262_1"
      },
      "XP_029801812_1": {
        "Global MG94xREV": 0.1052809343714832,
        "Nucleotide GTR": 0.09212796916475485,
        "original name": "XP_029801812_1"
      },
      "XP_029875133_1": {
        "Global MG94xREV": 0.01928938861136981,
        "Nucleotide GTR": 0.02057326987127625,
        "original name": "XP_029875133_1"
      },
      "XP_029876229_1": {
        "Global MG94xREV": 0.04164961405080848,
        "Nucleotide GTR": 0.04171131369775025,
        "original name": "XP_029876229_1"
      },
      "XP_030043259_1": {
        "Global MG94xREV": 0.05815281999556999,
        "Nucleotide GTR": 0.04802477658498485,
        "original name": "XP_030043259_1"
      },
      "XP_030078006_1": {
        "Global MG94xREV": 0.06509950441206219,
        "Nucleotide GTR": 0.06197114454781319,
        "original name": "XP_030078006_1"
      },
      "XP_030090837_1": {
        "Global MG94xREV": 0.02229203242198909,
        "Nucleotide GTR": 0.02125138344126761,
        "original name": "XP_030090837_1"
      },
      "XP_030327486_1": {
        "Global MG94xREV": 0.02049826247763745,
        "Nucleotide GTR": 0.02075618717958243,
        "original name": "XP_030327486_1"
      },
      "XP_030363702_1": {
        "Global MG94xREV": 0,
        "Nucleotide GTR": 0,
        "original name": "XP_030363702_1"
      },
      "XP_030391202_1": {
        "Global MG94xREV": 0,
        "Nucleotide GTR": 0,
        "original name": "XP_030391202_1"
      },
      "XP_030393490_1": {
        "Global MG94xREV": 0,
        "Nucleotide GTR": 0,
        "original name": "XP_030393490_1"
      },
      "XP_030660590_1": {
        "Global MG94xREV": 0.02070338044345832,
        "Nucleotide GTR": 0.0205945600069841,
        "original name": "XP_030660590_1"
      },
      "XP_030743899_1": {
        "Global MG94xREV": 0.2211727047007455,
        "Nucleotide GTR": 0.1680325005917347,
        "original name": "XP_030743899_1"
      },
      "XP_030819914_1": {
        "Global MG94xREV": 0.02587017166832194,
        "Nucleotide GTR": 0.02225520173161123,
        "original name": "XP_030819914_1"
      },
      "XP_031239318_1": {
        "Global MG94xREV": 0.06259201838205715,
        "Nucleotide GTR": 0.06333458734158437,
        "original name": "XP_031239318_1"
      },
      "XP_031466087_1": {
        "Global MG94xREV": 0.01968729908636719,
        "Nucleotide GTR": 0.02137248926684668,
        "original name": "XP_031466087_1"
      },
      "XP_031529322_1": {
        "Global MG94xREV": 0.02607785551625886,
        "Nucleotide GTR": 0.02399753256975799,
        "original name": "XP_031529322_1"
      },
      "XP_031762206_1": {
        "Global MG94xREV": 0.002327919814760715,
        "Nucleotide GTR": 0.0355888946004235,
        "original name": "XP_031762206_1"
      },
      "XP_031794157_1": {
        "Global MG94xREV": 0.06152157951953654,
        "Nucleotide GTR": 0.0663866189494384,
        "original name": "XP_031794157_1"
      },
      "XP_031818927_1": {
        "Global MG94xREV": 0.1618087971449437,
        "Nucleotide GTR": 0.1580239635731345,
        "original name": "XP_031818927_1"
      },
      "XP_032068406_1": {
        "Global MG94xREV": 0.0579080059700392,
        "Nucleotide GTR": 0.0829712570652513,
        "original name": "XP_032068406_1"
      },
      "XP_032088084_1": {
        "Global MG94xREV": 0,
        "Nucleotide GTR": 0,
        "original name": "XP_032088084_1"
      },
      "XP_032304611_1": {
        "Global MG94xREV": 0.03643700290776309,
        "Nucleotide GTR": 0.04123260351898297,
        "original name": "XP_032304611_1"
      },
      "XP_032328764_1": {
        "Global MG94xREV": 0.02445168334564849,
        "Nucleotide GTR": 0.02171124815065001,
        "original name": "XP_032328764_1"
      },
      "XP_032350794_1": {
        "Global MG94xREV": 0.02494031375717058,
        "Nucleotide GTR": 0.02227696287496972,
        "original name": "XP_032350794_1"
      },
      "XP_032450062_1": {
        "Global MG94xREV": 0.02374958894941126,
        "Nucleotide GTR": 0.02198898821341605,
        "original name": "XP_032450062_1"
      },
      "XP_032614469_1": {
        "Global MG94xREV": 0,
        "Nucleotide GTR": 0,
        "original name": "XP_032614469_1"
      },
      "XP_032635837_1": {
        "Global MG94xREV": 0.04060048194497756,
        "Nucleotide GTR": 0.04156639715229143,
        "original name": "XP_032635837_1"
      },
      "XP_032719009_1": {
        "Global MG94xREV": 0.1975381853782167,
        "Nucleotide GTR": 0.1683092195250532,
        "original name": "XP_032719009_1"
      },
      "XP_032730688_1": {
        "Global MG94xREV": 0.02326588688584539,
        "Nucleotide GTR": 0.02161485678244573,
        "original name": "XP_032730688_1"
      },
      "XP_032824081_1": {
        "Global MG94xREV": 0.2645860803500166,
        "Nucleotide GTR": 0.2436988429714956,
        "original name": "XP_032824081_1"
      },
      "XP_032935794_1": {
        "Global MG94xREV": 0.3096065813454517,
        "Nucleotide GTR": 0.238104022492863,
        "original name": "XP_032935794_1"
      },
      "XP_033012199_1": {
        "Global MG94xREV": 0.04630736588216517,
        "Nucleotide GTR": 0.04349074740362893,
        "original name": "XP_033012199_1"
      },
      "XP_033778426_1": {
        "Global MG94xREV": 0,
        "Nucleotide GTR": 0.005099906082529916,
        "original name": "XP_033778426_1"
      },
      "XP_034266825_1": {
        "Global MG94xREV": 0,
        "Nucleotide GTR": 0,
        "original name": "XP_034266825_1"
      },
      "XP_034290791_1": {
        "Global MG94xREV": 0.0182699404047781,
        "Nucleotide GTR": 0.01984952507553901,
        "original name": "XP_034290791_1"
      },
      "XP_034367600_1": {
        "Global MG94xREV": 0,
        "Nucleotide GTR": 0,
        "original name": "XP_034367600_1"
      },
      "XP_034526906_1": {
        "Global MG94xREV": 0.02467466808100499,
        "Nucleotide GTR": 0.02171746710114065,
        "original name": "XP_034526906_1"
      },
      "XP_034609336_1": {
        "Global MG94xREV": 0.02090237091739489,
        "Nucleotide GTR": 0.02120523805637003,
        "original name": "XP_034609336_1"
      },
      "XP_034953096_1": {
        "Global MG94xREV": 0,
        "Nucleotide GTR": 0,
        "original name": "XP_034953096_1"
      },
      "XP_034975937_1": {
        "Global MG94xREV": 0.06810678414599788,
        "Nucleotide GTR": 0.06458340791201145,
        "original name": "XP_034975937_1"
      },
      "XP_035108548_1": {
        "Global MG94xREV": 0.04579263785345747,
        "Nucleotide GTR": 0.04521235718167648,
        "original name": "XP_035108548_1"
      },
      "XP_035111378_1": {
        "Global MG94xREV": 0,
        "Nucleotide GTR": 0,
        "original name": "XP_035111378_1"
      },
      "XP_035170163_1": {
        "Global MG94xREV": 0,
        "Nucleotide GTR": 0,
        "original name": "XP_035170163_1"
      },
      "XP_035427469_1": {
        "Global MG94xREV": 0.02027748635507025,
        "Nucleotide GTR": 0.02105536775811029,
        "original name": "XP_035427469_1"
      },
      "XP_035880991_1": {
        "Global MG94xREV": 0,
        "Nucleotide GTR": 0,
        "original name": "XP_035880991_1"
      },
      "XP_036079706_1": {
        "Global MG94xREV": 0.08577960009251523,
        "Nucleotide GTR": 0.0690445063091201,
        "original name": "XP_036079706_1"
      },
      "XP_036108337_1": {
        "Global MG94xREV": 0.02206724997660021,
        "Nucleotide GTR": 0.02103429834551239,
        "original name": "XP_036108337_1"
      },
      "XP_036152353_1": {
        "Global MG94xREV": 0.02070777804638692,
        "Nucleotide GTR": 0.02059874786452391,
        "original name": "XP_036152353_1"
      },
      "XP_036163388_1": {
        "Global MG94xREV": 0.02825056911380002,
        "Nucleotide GTR": 0.02286196435362264,
        "original name": "XP_036163388_1"
      },
      "XP_036240614_1": {
        "Global MG94xREV": 0.0222357536797367,
        "Nucleotide GTR": 0.02124623107906574,
        "original name": "XP_036240614_1"
      },
      "XP_036599541_1": {
        "Global MG94xREV": 0.05007159576285058,
        "Nucleotide GTR": 0.04495204525765549,
        "original name": "XP_036599541_1"
      },
      "XP_036616568_1": {
        "Global MG94xREV": 0,
        "Nucleotide GTR": 0,
        "original name": "XP_036616568_1"
      },
      "XP_036722300_1": {
        "Global MG94xREV": 0.02439330574808754,
        "Nucleotide GTR": 0.02121333203487919,
        "original name": "XP_036722300_1"
      },
      "XP_036738603_1": {
        "Global MG94xREV": 0,
        "Nucleotide GTR": 0,
        "original name": "XP_036738603_1"
      },
      "XP_036765983_1": {
        "Global MG94xREV": 0.02077003006839165,
        "Nucleotide GTR": 0.02101181894961603,
        "original name": "XP_036765983_1"
      },
      "XP_036864937_1": {
        "Global MG94xREV": 0,
        "Nucleotide GTR": 0,
        "original name": "XP_036864937_1"
      },
      "XP_036923821_1": {
        "Global MG94xREV": 0.02252720551659516,
        "Nucleotide GTR": 0.02120338614403309,
        "original name": "XP_036923821_1"
      },
      "XP_037002859_1": {
        "Global MG94xREV": 0.1366767893821167,
        "Nucleotide GTR": 0.1175014503979645,
        "original name": "XP_037002859_1"
      },
      "XP_037016038_1": {
        "Global MG94xREV": 0.04304232027580623,
        "Nucleotide GTR": 0.04266653331372963,
        "original name": "XP_037016038_1"
      },
      "XP_037236674_1": {
        "Global MG94xREV": 0.0394562704199801,
        "Nucleotide GTR": 0.04235917156762605,
        "original name": "XP_037236674_1"
      },
      "XP_037599404_1": {
        "Global MG94xREV": 0.02331776578155065,
        "Nucleotide GTR": 0.02250937628990281,
        "original name": "XP_037599404_1"
      },
      "XP_037701495_1": {
        "Global MG94xREV": 0.0374732580550897,
        "Nucleotide GTR": 0.02421200764745771,
        "original name": "XP_037701495_1"
      },
      "XP_038175880_1": {
        "Global MG94xREV": 0.01587888850827688,
        "Nucleotide GTR": 0.02059728763088087,
        "original name": "XP_038175880_1"
      },
      "XP_038522238_1": {
        "Global MG94xREV": 0,
        "Nucleotide GTR": 0,
        "original name": "XP_038522238_1"
      },
      "XP_038603243_1": {
        "Global MG94xREV": 0,
        "Nucleotide GTR": 0,
        "original name": "XP_038603243_1"
      },
      "XP_038623771_1": {
        "Global MG94xREV": 0,
        "Nucleotide GTR": 0.0188408108913211,
        "original name": "XP_038623771_1"
      },
      "XP_038629974_1": {
        "Global MG94xREV": 0.08043460197311629,
        "Nucleotide GTR": 0.07083408801204837,
        "original name": "XP_038629974_1"
      },
      "XP_039104244_1": {
        "Global MG94xREV": 0.04923058827303134,
        "Nucleotide GTR": 0.04445095130285432,
        "original name": "XP_039104244_1"
      },
      "XP_039194635_1": {
        "Global MG94xREV": 0.01870144541467727,
        "Nucleotide GTR": 0.01995985591716654,
        "original name": "XP_039194635_1"
      },
      "XP_039223167_1": {
        "Global MG94xREV": 0,
        "Nucleotide GTR": 0,
        "original name": "XP_039223167_1"
      },
      "XP_039365297_1": {
        "Global MG94xREV": 0,
        "Nucleotide GTR": 0,
        "original name": "XP_039365297_1"
      },
      "XP_039376257_1": {
        "Global MG94xREV": 0.02319873688746912,
        "Nucleotide GTR": 0.02216155235680544,
        "original name": "XP_039376257_1"
      },
      "XP_039573783_1": {
        "Global MG94xREV": 0.0210845587824899,
        "Nucleotide GTR": 0.02054178357747079,
        "original name": "XP_039573783_1"
      },
      "XP_039583486_1": {
        "Global MG94xREV": 0.02400134734936819,
        "Nucleotide GTR": 0.02159571153381748,
        "original name": "XP_039583486_1"
      },
      "XP_039619758_1": {
        "Global MG94xREV": 0.01679790876857909,
        "Nucleotide GTR": 0.02008130626577846,
        "original name": "XP_039619758_1"
      },
      "XP_039730053_1": {
        "Global MG94xREV": 0.07219250528272915,
        "Nucleotide GTR": 0.06608503240405919,
        "original name": "XP_039730053_1"
      },
      "XP_039732735_1": {
        "Global MG94xREV": 0,
        "Nucleotide GTR": 0,
        "original name": "XP_039732735_1"
      },
      "XP_040120096_1": {
        "Global MG94xREV": 0.02527635802814816,
        "Nucleotide GTR": 0.02253207152750682,
        "original name": "XP_040120096_1"
      },
      "XP_040181776_1": {
        "Global MG94xREV": 0,
        "Nucleotide GTR": 0.01780054974582521,
        "original name": "XP_040181776_1"
      },
      "XP_040276107_1": {
        "Global MG94xREV": 0.08781239870255915,
        "Nucleotide GTR": 0.1003713943615714,
        "original name": "XP_040276107_1"
      },
      "XP_040429005_1": {
        "Global MG94xREV": 0,
        "Nucleotide GTR": 0,
        "original name": "XP_040429005_1"
      },
      "XP_040514545_1": {
        "Global MG94xREV": 0,
        "Nucleotide GTR": 0,
        "original name": "XP_040514545_1"
      },
      "XP_040595358_1": {
        "Global MG94xREV": 0.02501021336574581,
        "Nucleotide GTR": 0.02102445548659165,
        "original name": "XP_040595358_1"
      },
      "XP_041036036_1": {
        "Global MG94xREV": 0.1562253466779666,
        "Nucleotide GTR": 0.1139595471149008,
        "original name": "XP_041036036_1"
      },
      "XP_041266859_1": {
        "Global MG94xREV": 0.02206802881476913,
        "Nucleotide GTR": 0.02097495670916064,
        "original name": "XP_041266859_1"
      },
      "XP_041275781_1": {
        "Global MG94xREV": 0,
        "Nucleotide GTR": 0,
        "original name": "XP_041275781_1"
      },
      "XP_041319811_1": {
        "Global MG94xREV": 0,
        "Nucleotide GTR": 0,
        "original name": "XP_041319811_1"
      },
      "XP_042637531_1": {
        "Global MG94xREV": 0.1502814587961992,
        "Nucleotide GTR": 0.1306916660279781,
        "original name": "XP_042637531_1"
      },
      "XP_043538348_1": {
        "Global MG94xREV": 0.5473661754453513,
        "Nucleotide GTR": 0.3042133076153873,
        "original name": "XP_043538348_1"
      },
      "XP_043849802_1": {
        "Global MG94xREV": 0.08380165418948943,
        "Nucleotide GTR": 0.08369250338664239,
        "original name": "XP_043849802_1"
      }
    },
    "attributes": {
      "Global MG94xREV": {
        "attribute type": "branch length",
        "display order": 1
      },
      "Nucleotide GTR": {
        "attribute type": "branch length",
        "display order": 0
      },
      "original name": {
        "attribute type": "node label",
        "display order": -1
      }
    }
  },
  "data partitions": {
    "0": {
      "coverage": [
        [
          0,
          1,
          2,
          3,
          4,
          5,
          6,
          7,
          8,
          9,
          10,
          11,
          12,
          13,
          14,
          15
        ]
      ],
      "name": "fel.filter.default"
    }
  },
  "fits": {
    "Global MG94xREV": {
      "AIC-c": 7666.927356515189,
      "Equilibrium frequencies": [
        [
          0.01869438805030422
        ],
        [
          0.04264112944121228
        ],
        [
          0.03769330509855992
        ],
        [
          0.02032322176402357
        ],
        [
          0.01761684555978501
        ],
        [
          0.04018329938585038
        ],
        [
          0.03552066709925714
        ],
        [
          0.01915179347570237
        ],
        [
          0.003482942667123518
        ],
        [
          0.007944448820977492
        ],
        [
          0.007022621988984678
        ],
        [
          0.003786409912154311
        ],
        [
          0.00791517447088559
        ],
        [
          0.01805418707767323
        ],
        [
          0.0159592860400995
        ],
        [
          0.008604820101085256
        ],
        [
          0.01333727737171353
        ],
        [
          0.03042178055094631
        ],
        [
          0.02689181714872643
        ],
        [
          0.01449934841537734
        ],
        [
          0.01256851815706633
        ],
        [
          0.02866827243435609
        ],
        [
          0.0253417757380607
        ],
        [
          0.01366360755237769
        ],
        [
          0.002484861889899955
        ],
        [
          0.005667867661976508
        ],
        [
          0.00501020183660192
        ],
        [
          0.002701366800855816
        ],
        [
          0.00564698224299399
        ],
        [
          0.01288053399382685
        ],
        [
          0.01138595304636671
        ],
        [
          0.006139001293492595
        ],
        [
          0.02327235521731714
        ],
        [
          0.05308328406114064
        ],
        [
          0.04692381388510455
        ],
        [
          0.02530006517356798
        ],
        [
          0.02193093919804778
        ],
        [
          0.05002356935112907
        ],
        [
          0.04421913036498297
        ],
        [
          0.02384177217333355
        ],
        [
          0.004335861582242561
        ],
        [
          0.009889921749247941
        ],
        [
          0.008742353750484709
        ],
        [
          0.0047136432728854
        ],
        [
          0.0098534785625407
        ],
        [
          0.02247537890520416
        ],
        [
          0.01986746892920745
        ],
        [
          0.01071200776589785
        ],
        [
          0.01723447232554142
        ],
        [
          0.008214135217520345
        ],
        [
          0.007120286006542987
        ],
        [
          0.01624107921834388
        ],
        [
          0.01435656048817624
        ],
        [
          0.007740673358489104
        ],
        [
          0.003210946453366837
        ],
        [
          0.002838367226852099
        ],
        [
          0.00153037167868985
        ],
        [
          0.003199114497151824
        ],
        [
          0.007297048451291229
        ],
        [
          0.006450342127374824
        ],
        [
          0.003477851920007686
        ]
      ],
      "Log Likelihood": -3359.272595455047,
      "Rate Distributions": {
        "non-synonymous/synonymous rate ratio for *background*": [
          [
            0.1762730700584061,
            1
          ]
        ],
        "non-synonymous/synonymous rate ratio for *test*": [
          [
            0.04283743677921544,
            1
          ]
        ]
      },
      "display order": 1,
      "estimated parameters": 429
    },
    "Nucleotide GTR": {
      "AIC-c": 8836.875870907888,
      "Equilibrium frequencies": [
        [
          0.2784444444444444
        ],
        [
          0.3202222222222222
        ],
        [
          0.2536296296296296
        ],
        [
          0.1477037037037037
        ]
      ],
      "Log Likelihood": -3824.424052992121,
      "Rate Distributions": {
        "Substitution rate from nucleotide A to nucleotide C": 0.2363626850624702,
        "Substitution rate from nucleotide A to nucleotide G": 1,
        "Substitution rate from nucleotide A to nucleotide T": 0.4980356095207664,
        "Substitution rate from nucleotide C to nucleotide G": 0.2363413182721323,
        "Substitution rate from nucleotide C to nucleotide T": 1.774913536669104,
        "Substitution rate from nucleotide G to nucleotide T": 0.6068159185175752
      },
      "display order": 0,
      "estimated parameters": 569
    }
  },
  "input": {
    "file name": "/home/datamonkey/datamonkey-js-server/production/app/fel/output/65a00c74ba6f2072cc438558",
    "number of sequences": 282,
    "number of sites": 16,
    "partition count": 1,
    "trees": {
      "0": "(XP_032824081_1,XP_006009076_1,((XP_028666007_1,XP_039619758_1)Node555,(((NP_001184124_1,AAI69904_1)Node282,BAE16707_1,(AAM53957_1,XP_018422874_1)Node279)Node276,(XP_029436262_1,XP_030043259_1)Node285)Node275,((((XP_031794157_1,XP_036616568_1,XP_020850002_1,XP_027694415_1)Node412,(XP_004610673_1,XP_007527906_1)Node409,(XP_032328764_1,(XP_017904088_1,KAB0353011_1)Node399,XP_024589219_1,XP_028346744_1,(XP_007170321_1,XP_036722300_1)Node405)Node396,(((XP_035111378_1,XP_017401644_1)Node302,XP_007965522_2,XP_025258766_1,PNJ30215_1,XP_018894070_1,XP_024203415_1,XP_030660590_1)Node297,(XP_003796461_2,XP_012493336_1,XP_020143274_1)Node312,(XP_012384792_1,XP_037701495_1)Node318,((XP_004387318_1,XP_003410832_2)Node322,XP_006862728_1,XP_007935387_1,XP_006891420_1)Node321,XP_004692925_1,((XP_036765983_1,XP_036864937_1)Node345,XP_039730053_1,XP_036923821_1,XP_037016038_1,XP_036108337_1,XP_016077262_1,XP_036152353_1)Node333,XP_008588158_1,(XP_004596510_1,(AAS00455_1,QGN65848_1)Node386)Node384,(XP_005338417_1,(XP_015356212_1,XP_027806870_1)Node381)Node379,(XP_012879047_1,((XP_005378822_1,XP_023559504_1,CAB64910_1)Node356,(KFO20244_1,XP_012922790_1)Node361)Node355)Node353,(XP_008823654_2,(NP_113736_1,((XP_027284123_1,XP_038175880_1,XP_040595358_1,XP_028748183_1)Node369,XP_031239318_1,XP_034367600_1)Node368)Node366)Node364)Node294,XP_008512147_1,XP_027625032_1,(XP_032730688_1,XP_027976909_1)Node393)Node290,(XP_001512591_3,XP_038623771_1)Node419)Node289,(((XP_020659815_1,XP_003226512_1)Node443,(XP_028568612_1,XP_034953096_1)Node440,XP_007429678_2,(XP_034266825_1,(ETE61106_1,(XP_026569126_1,XP_026543814_1)Node432)Node430)Node428,(XP_032068406_1,XP_015669540_1,XP_039194635_1)Node435)Node423,((XP_006124236_1,(XP_039376257_1,XP_030391202_1,XP_024067843_1,XP_007061445_2)Node449)Node447,((((((KFU84168_1,KGL87116_1)Node533,XP_009510002_1,KFQ90921_1,XP_008503681_2,(XP_010079085_1,(((XP_005523910_2,XP_023795998_1)Node481,TRZ15383_1,KAF4804887_1,XP_041319811_1,XP_039573783_1,XP_041266859_1,RLV99042_1,(XP_030090837_1,XP_036240614_1,KAF2981649_1)Node496)Node480,XP_027537123_1,XP_027586195_1)Node479,(KFV03165_1,KFP26484_1)Node504,XP_030327486_1,XP_005506326_1,KFP44851_1,(KFQ18174_1,XP_009897900_1)Node513)Node475,KFW00191_1,XP_010180376_1,XP_027639571_1,KFO80481_1,XP_029876229_1,(KAF1511665_1,KAF1519152_1)Node529,KFV55930_1,XP_010295848_1)Node467,(KFV86516_1,XP_013813503_1,KGL82287_1)Node536)Node466,XP_027305532_1,(XP_040429005_1,XP_035427469_1)Node461,XP_035170163_1)Node458,((XP_010716384_1,XP_031466087_1)Node545,XP_040514545_1,XP_021252254_1)Node541)Node457,XP_019382935_1,XP_019404508_1,(XP_025067723_1,KYO22283_1)Node552)Node456)Node446)Node422)Node288)Node273,(XP_038629974_1,(XP_041036036_1,XP_043538348_1)Node560)Node558,XP_005986143_1,(((((XP_014431009_1,(TFK13677_1,(XP_034609336_1,XP_026515859_1)Node105,XP_039365297_1,(XP_032635837_1,XP_030393490_1)Node110)Node102)Node100,(XP_019397131_1,XP_025053925_1)Node97,XP_009669810_1,XP_010210790_1,(KFV05873_1,(XP_029875133_1,XP_010575842_1)Node18)Node16,(XP_010120102_1,KFV47250_1,XP_009509950_1,XP_009323536_1,(XP_009645087_1,XP_010156624_1)Node31,XP_010298429_1,XP_009988730_1,XP_009555057_1,XP_009940173_1,KFU95381_1,XP_010185680_1,XP_008501928_2,XP_010175753_1,(XP_027764760_1,(((RMB91608_1,XP_032935794_1,(OWK53309_1,(KAF2985723_1,XP_030819914_1)Node67,XP_039583486_1,XP_041275781_1)Node64)Node60,XP_019145331_2)Node59,XP_017681185_1)Node58)Node56,XP_021230336_1,OXB60992_1,XP_032304611_1,XP_037236674_1,(XP_030363702_1,XP_005143759_2)Node91,(XP_021137584_1,OPJ86087_1)Node79,(KFQ14849_1,XP_009868858_1,KFV72326_1,XP_014796825_1,XP_009887967_1)Node82)Node21,XP_025956438_1,XP_013811509_1)Node8,((XP_020637654_1,(XP_025021199_1,((XP_039223167_1,XP_015671537_1)Node119,XP_032088084_1,(XP_034290791_1,XP_026571554_1)Node124)Node118)Node116)Node114,(XP_028596662_1,XP_034975937_1,XP_033012199_1)Node127)Node113)Node7,((XP_028921777_1,XP_038603243_1)Node254,(XP_012376989_2,(XP_019514039_1,(XP_036079706_1,XP_011375630_1,XP_039732735_1)Node143,(XP_028016669_1,ELK23616_1,XP_036163388_1)Node149,(XP_037002859_1,XP_035880991_1)Node154)Node140,XP_036738603_1,XP_017534879_2,(XP_008529865_1,XP_014639206_1)Node177,(XP_004607225_1,XP_007525801_1)Node174,(XP_020953090_1,(XP_040120096_1,XP_020729446_1,XP_005888969_1)Node166)Node164,(XP_031529322_1,XP_032350794_1)Node171,(CAD7689419_1,XP_038522238_1)Node182,XP_034526906_1,XP_032719009_1,(XP_027470810_2,XP_021540026_1,KAF3820439_1)Node189,(XP_019316581_1,XP_026916564_1,XP_032450062_1)Node198,XP_029801812_1,XP_039104244_1,XP_027622342_1,XP_008576389_1,(XP_021563524_1,((XP_025242263_1,PNJ04390_1,(XP_004024514_3,XP_032614469_1)Node213)Node210,(XP_035108548_1,XP_021523120_1,XP_010348668_2,XP_037599404_1)Node217)Node209)Node207,(((XP_004863993_1,XP_010625992_1)Node230,(XP_003461599_2,(XP_005404383_1,XP_004639733_1)Node235)Node233)Node229,XP_020011157_1,XP_008850903_2)Node225,(XP_006878457_1,XP_023594556_1,XP_030743899_1,XP_006886008_1,XP_042637531_1)Node238)Node134,XP_031818927_1,(XP_043849802_1,XP_036599541_1,XP_027711200_1)Node249)Node132)Node6,(((NP_001082645_1,XP_031762206_1)Node259,XP_040276107_1,(XP_018424177_1,XP_040181776_1)Node264)Node258,(XP_033778426_1,XP_030078006_1)Node267)Node257)Node5)"
    }
  },
  "runtime": "2.5.58",
  "tested": {
    "0": {
      "AAI69904_1": "test",
      "AAM53957_1": "test",
      "AAS00455_1": "test",
      "BAE16707_1": "test",
      "CAB64910_1": "test",
      "CAD7689419_1": "background",
      "ELK23616_1": "background",
      "ETE61106_1": "test",
      "KAB0353011_1": "test",
      "KAF1511665_1": "test",
      "KAF1519152_1": "test",
      "KAF2981649_1": "test",
      "KAF2985723_1": "background",
      "KAF3820439_1": "background",
      "KAF4804887_1": "test",
      "KFO20244_1": "test",
      "KFO80481_1": "test",
      "KFP26484_1": "test",
      "KFP44851_1": "test",
      "KFQ14849_1": "background",
      "KFQ18174_1": "test",
      "KFQ90921_1": "test",
      "KFU84168_1": "test",
      "KFU95381_1": "background",
      "KFV03165_1": "test",
      "KFV05873_1": "background",
      "KFV47250_1": "background",
      "KFV55930_1": "test",
      "KFV72326_1": "background",
      "KFV86516_1": "test",
      "KFW00191_1": "test",
      "KGL82287_1": "test",
      "KGL87116_1": "test",
      "KYO22283_1": "test",
      "NP_001082645_1": "background",
      "NP_001184124_1": "test",
      "NP_113736_1": "test",
      "Node100": "background",
      "Node102": "background",
      "Node105": "background",
      "Node110": "background",
      "Node113": "background",
      "Node114": "background",
      "Node116": "background",
      "Node118": "background",
      "Node119": "background",
      "Node124": "background",
      "Node127": "background",
      "Node132": "background",
      "Node134": "background",
      "Node140": "background",
      "Node143": "background",
      "Node149": "background",
      "Node154": "background",
      "Node16": "background",
      "Node164": "background",
      "Node166": "background",
      "Node171": "background",
      "Node174": "background",
      "Node177": "background",
      "Node18": "background",
      "Node182": "background",
      "Node189": "background",
      "Node198": "background",
      "Node207": "background",
      "Node209": "background",
      "Node21": "background",
      "Node210": "background",
      "Node213": "background",
      "Node217": "background",
      "Node225": "background",
      "Node229": "background",
      "Node230": "background",
      "Node233": "background",
      "Node235": "background",
      "Node238": "background",
      "Node249": "background",
      "Node254": "background",
      "Node257": "background",
      "Node258": "background",
      "Node259": "background",
      "Node264": "background",
      "Node267": "background",
      "Node273": "test",
      "Node275": "test",
      "Node276": "test",
      "Node279": "test",
      "Node282": "test",
      "Node285": "test",
      "Node288": "test",
      "Node289": "test",
      "Node290": "test",
      "Node294": "test",
      "Node297": "test",
      "Node302": "test",
      "Node31": "background",
      "Node312": "test",
      "Node318": "test",
      "Node321": "test",
      "Node322": "test",
      "Node333": "test",
      "Node345": "test",
      "Node353": "test",
      "Node355": "test",
      "Node356": "test",
      "Node361": "test",
      "Node364": "test",
      "Node366": "test",
      "Node368": "test",
      "Node369": "test",
      "Node379": "test",
      "Node381": "test",
      "Node384": "test",
      "Node386": "test",
      "Node393": "test",
      "Node396": "test",
      "Node399": "test",
      "Node405": "test",
      "Node409": "test",
      "Node412": "test",
      "Node419": "test",
      "Node422": "test",
      "Node423": "test",
      "Node428": "test",
      "Node430": "test",
      "Node432": "test",
      "Node435": "test",
      "Node440": "test",
      "Node443": "test",
      "Node446": "test",
      "Node447": "test",
      "Node449": "test",
      "Node456": "test",
      "Node457": "test",
      "Node458": "test",
      "Node461": "test",
      "Node466": "test",
      "Node467": "test",
      "Node475": "test",
      "Node479": "test",
      "Node480": "test",
      "Node481": "test",
      "Node496": "test",
      "Node5": "background",
      "Node504": "test",
      "Node513": "test",
      "Node529": "test",
      "Node533": "test",
      "Node536": "test",
      "Node541": "test",
      "Node545": "test",
      "Node552": "test",
      "Node555": "test",
      "Node558": "test",
      "Node56": "background",
      "Node560": "test",
      "Node58": "background",
      "Node59": "background",
      "Node6": "background",
      "Node60": "background",
      "Node64": "background",
      "Node67": "background",
      "Node7": "background",
      "Node79": "background",
      "Node8": "background",
      "Node82": "background",
      "Node91": "background",
      "Node97": "background",
      "OPJ86087_1": "background",
      "OWK53309_1": "background",
      "OXB60992_1": "background",
      "PNJ04390_1": "background",
      "PNJ30215_1": "test",
      "QGN65848_1": "test",
      "RLV99042_1": "test",
      "RMB91608_1": "background",
      "TFK13677_1": "background",
      "TRZ15383_1": "test",
      "XP_001512591_3": "test",
      "XP_003226512_1": "test",
      "XP_003410832_2": "test",
      "XP_003461599_2": "background",
      "XP_003796461_2": "test",
      "XP_004024514_3": "background",
      "XP_004387318_1": "test",
      "XP_004596510_1": "test",
      "XP_004607225_1": "background",
      "XP_004610673_1": "test",
      "XP_004639733_1": "background",
      "XP_004692925_1": "test",
      "XP_004863993_1": "background",
      "XP_005143759_2": "background",
      "XP_005338417_1": "test",
      "XP_005378822_1": "test",
      "XP_005404383_1": "background",
      "XP_005506326_1": "test",
      "XP_005523910_2": "test",
      "XP_005888969_1": "background",
      "XP_005986143_1": "background",
      "XP_006009076_1": "test",
      "XP_006124236_1": "test",
      "XP_006862728_1": "test",
      "XP_006878457_1": "background",
      "XP_006886008_1": "background",
      "XP_006891420_1": "test",
      "XP_007061445_2": "test",
      "XP_007170321_1": "test",
      "XP_007429678_2": "test",
      "XP_007525801_1": "background",
      "XP_007527906_1": "test",
      "XP_007935387_1": "test",
      "XP_007965522_2": "test",
      "XP_008501928_2": "background",
      "XP_008503681_2": "test",
      "XP_008512147_1": "test",
      "XP_008529865_1": "background",
      "XP_008576389_1": "background",
      "XP_008588158_1": "test",
      "XP_008823654_2": "test",
      "XP_008850903_2": "background",
      "XP_009323536_1": "background",
      "XP_009509950_1": "background",
      "XP_009510002_1": "test",
      "XP_009555057_1": "background",
      "XP_009645087_1": "background",
      "XP_009669810_1": "background",
      "XP_009868858_1": "background",
      "XP_009887967_1": "background",
      "XP_009897900_1": "test",
      "XP_009940173_1": "background",
      "XP_009988730_1": "background",
      "XP_010079085_1": "test",
      "XP_010120102_1": "background",
      "XP_010156624_1": "background",
      "XP_010175753_1": "background",
      "XP_010180376_1": "test",
      "XP_010185680_1": "background",
      "XP_010210790_1": "background",
      "XP_010295848_1": "test",
      "XP_010298429_1": "background",
      "XP_010348668_2": "background",
      "XP_010575842_1": "background",
      "XP_010625992_1": "background",
      "XP_010716384_1": "test",
      "XP_011375630_1": "background",
      "XP_012376989_2": "background",
      "XP_012384792_1": "test",
      "XP_012493336_1": "test",
      "XP_012879047_1": "test",
      "XP_012922790_1": "test",
      "XP_013811509_1": "background",
      "XP_013813503_1": "test",
      "XP_014431009_1": "background",
      "XP_014639206_1": "background",
      "XP_014796825_1": "background",
      "XP_015356212_1": "test",
      "XP_015669540_1": "test",
      "XP_015671537_1": "background",
      "XP_016077262_1": "test",
      "XP_017401644_1": "test",
      "XP_017534879_2": "background",
      "XP_017681185_1": "background",
      "XP_017904088_1": "test",
      "XP_018422874_1": "test",
      "XP_018424177_1": "background",
      "XP_018894070_1": "test",
      "XP_019145331_2": "background",
      "XP_019316581_1": "background",
      "XP_019382935_1": "test",
      "XP_019397131_1": "background",
      "XP_019404508_1": "test",
      "XP_019514039_1": "background",
      "XP_020011157_1": "background",
      "XP_020143274_1": "test",
      "XP_020637654_1": "background",
      "XP_020659815_1": "test",
      "XP_020729446_1": "background",
      "XP_020850002_1": "test",
      "XP_020953090_1": "background",
      "XP_021137584_1": "background",
      "XP_021230336_1": "background",
      "XP_021252254_1": "test",
      "XP_021523120_1": "background",
      "XP_021540026_1": "background",
      "XP_021563524_1": "background",
      "XP_023559504_1": "test",
      "XP_023594556_1": "background",
      "XP_023795998_1": "test",
      "XP_024067843_1": "test",
      "XP_024203415_1": "test",
      "XP_024589219_1": "test",
      "XP_025021199_1": "background",
      "XP_025053925_1": "background",
      "XP_025067723_1": "test",
      "XP_025242263_1": "background",
      "XP_025258766_1": "test",
      "XP_025956438_1": "background",
      "XP_026515859_1": "background",
      "XP_026543814_1": "test",
      "XP_026569126_1": "test",
      "XP_026571554_1": "background",
      "XP_026916564_1": "background",
      "XP_027284123_1": "test",
      "XP_027305532_1": "test",
      "XP_027470810_2": "background",
      "XP_027537123_1": "test",
      "XP_027586195_1": "test",
      "XP_027622342_1": "background",
      "XP_027625032_1": "test",
      "XP_027639571_1": "test",
      "XP_027694415_1": "test",
      "XP_027711200_1": "background",
      "XP_027764760_1": "background",
      "XP_027806870_1": "test",
      "XP_027976909_1": "test",
      "XP_028016669_1": "background",
      "XP_028346744_1": "test",
      "XP_028568612_1": "test",
      "XP_028596662_1": "background",
      "XP_028666007_1": "test",
      "XP_028748183_1": "test",
      "XP_028921777_1": "background",
      "XP_029436262_1": "test",
      "XP_029801812_1": "background",
      "XP_029875133_1": "background",
      "XP_029876229_1": "test",
      "XP_030043259_1": "test",
      "XP_030078006_1": "background",
      "XP_030090837_1": "test",
      "XP_030327486_1": "test",
      "XP_030363702_1": "background",
      "XP_030391202_1": "test",
      "XP_030393490_1": "background",
      "XP_030660590_1": "test",
      "XP_030743899_1": "background",
      "XP_030819914_1": "background",
      "XP_031239318_1": "test",
      "XP_031466087_1": "test",
      "XP_031529322_1": "background",
      "XP_031762206_1": "background",
      "XP_031794157_1": "test",
      "XP_031818927_1": "background",
      "XP_032068406_1": "test",
      "XP_032088084_1": "background",
      "XP_032304611_1": "background",
      "XP_032328764_1": "test",
      "XP_032350794_1": "background",
      "XP_032450062_1": "background",
      "XP_032614469_1": "background",
      "XP_032635837_1": "background",
      "XP_032719009_1": "background",
      "XP_032730688_1": "test",
      "XP_032824081_1": "background",
      "XP_032935794_1": "background",
      "XP_033012199_1": "background",
      "XP_033778426_1": "background",
      "XP_034266825_1": "test",
      "XP_034290791_1": "background",
      "XP_034367600_1": "test",
      "XP_034526906_1": "background",
      "XP_034609336_1": "background",
      "XP_034953096_1": "test",
      "XP_034975937_1": "background",
      "XP_035108548_1": "background",
      "XP_035111378_1": "test",
      "XP_035170163_1": "test",
      "XP_035427469_1": "test",
      "XP_035880991_1": "background",
      "XP_036079706_1": "background",
      "XP_036108337_1": "test",
      "XP_036152353_1": "test",
      "XP_036163388_1": "background",
      "XP_036240614_1": "test",
      "XP_036599541_1": "background",
      "XP_036616568_1": "test",
      "XP_036722300_1": "test",
      "XP_036738603_1": "background",
      "XP_036765983_1": "test",
      "XP_036864937_1": "test",
      "XP_036923821_1": "test",
      "XP_037002859_1": "background",
      "XP_037016038_1": "test",
      "XP_037236674_1": "background",
      "XP_037599404_1": "background",
      "XP_037701495_1": "test",
      "XP_038175880_1": "test",
      "XP_038522238_1": "background",
      "XP_038603243_1": "background",
      "XP_038623771_1": "test",
      "XP_038629974_1": "test",
      "XP_039104244_1": "background",
      "XP_039194635_1": "test",
      "XP_039223167_1": "background",
      "XP_039365297_1": "background",
      "XP_039376257_1": "test",
      "XP_039573783_1": "test",
      "XP_039583486_1": "background",
      "XP_039619758_1": "test",
      "XP_039730053_1": "test",
      "XP_039732735_1": "background",
      "XP_040120096_1": "background",
      "XP_040181776_1": "background",
      "XP_040276107_1": "background",
      "XP_040429005_1": "test",
      "XP_040514545_1": "test",
      "XP_040595358_1": "test",
      "XP_041036036_1": "test",
      "XP_041266859_1": "test",
      "XP_041275781_1": "background",
      "XP_041319811_1": "test",
      "XP_042637531_1": "background",
      "XP_043538348_1": "test",
      "XP_043849802_1": "background"
    }
  },
  "timers": {
    "FEL analysis": {
      "order": 2,
      "timer": 15
    },
    "Model fitting": {
      "order": 1,
      "timer": 26
    },
    "Total time": {
      "order": 0,
      "timer": 42
    }
  }
}
```
