## Supplemental Data 2 for "Varying selection pressure for a Na^+^ sensing site in epithelial Na^+^ channel subunits reflect divergent roles in Na^+^ homeostasis": FEL_delta.json

```
{
  "MLE": {
    "content": {
      "0": [
        [
          0,
          0,
          0,
          0,
          1,
          0,
          0
        ],
        [
          0.8627122098050295,
          0.08557376916228926,
          0.3017433098738634,
          39.27964802323521,
          3.67249342048126e-10,
          5.380732993725877,
          0
        ],
        [
          1.277834819910807,
          0.08631284856338087,
          0.41625679904947,
          51.77491859092623,
          6.223910276048628e-13,
          7.28751388422643,
          0
        ],
        [
          1.784554469883921,
          0.01921813666644174,
          0.8294669897134184,
          88.9825190737946,
          0,
          14.52169001887137,
          0
        ],
        [
          1.133985707503588,
          0.2921520339250269,
          0.7364709064088338,
          25.63561772745254,
          4.123573855707718e-7,
          13.32425588162707,
          0
        ],
        [
          0.9694370001887865,
          0.1437097696603393,
          0.355461663683678,
          23.2153123817846,
          0.000001448394586933688,
          6.67358059932657,
          0
        ],
        [
          0.7356081186092164,
          0.2916129087245023,
          0.4344775636648617,
          5.54960696773378,
          0.01848483721616334,
          7.91684986681152,
          0
        ],
        [
          1.165785264909352,
          0.2733082833682395,
          0.5692126230120841,
          21.04231660147241,
          0.000004492507381326227,
          11.23361702468423,
          0
        ],
        [
          0.6831780055876885,
          0.342527909839936,
          0.4613422047881955,
          4.550830803889994,
          0.03290277758308635,
          8.179607262259156,
          0
        ],
        [
          0.4739285255004839,
          0.3481628211882598,
          0.3885724800834543,
          0.5914342043629972,
          0.4418650561260137,
          7.673310242868966,
          0
        ],
        [
          0.5646216872976296,
          0.09797853711807405,
          0.2780466885196705,
          19.28388644020799,
          0.00001126530720718666,
          4.867834249620192,
          0
        ],
        [
          1.507389150854039,
          0.301646414695365,
          0.8329516137000238,
          35.12303615987662,
          3.095175671319339e-9,
          14.91704129063788,
          0
        ],
        [
          0.3999866642750085,
          0.293352157893795,
          0.335680233828167,
          0.7766898350249676,
          0.3781554216290953,
          6.22324924604754,
          0
        ],
        [
          1.920891728347065,
          0.1164821196655216,
          0.9256037129298479,
          77.53384420486759,
          0,
          16.5489218433891,
          0
        ],
        [
          0.7362855823437614,
          0.0212932505983321,
          0.289604457519902,
          59.62990607630121,
          1.143529715363911e-14,
          5.070179057566161,
          0
        ],
        [
          0.6835014257617198,
          0.2313356314059878,
          0.3734512538482018,
          12.20113743989117,
          0.0004776038664645599,
          6.538106293315103,
          0
        ]
      ]
    },
    "headers": [
      [
        "alpha",
        "Synonymous substitution rate at a site"
      ],
      [
        "beta",
        "Non-synonymous substitution rate at a site"
      ],
      [
        "alpha=beta",
        "The rate estimate under the neutral model"
      ],
      [
        "LRT",
        "Likelihood ratio test statistic for beta = alpha, versus beta &neq; alpha"
      ],
      [
        "p-value",
        "Asymptotic p-value for evidence of selection, i.e. beta &neq; alpha"
      ],
      [
        "Total branch length",
        "The total length of branches contributing to inference at this site, and used to scale dN-dS"
      ],
      [
        "p-asmp",
        "p-value derived from the asymptotic test statistic"
      ]
    ]
  },
  "analysis": {
    "authors": "Sergei L Kosakovsky Pond and Simon DW Frost",
    "citation": "Not So Different After All: A Comparison of Methods for Detecting Amino Acid Sites Under Selection (2005). _Mol Biol Evol_ 22 (5): 1208-1222",
    "contact": "spond@temple.edu",
    "info": "FEL (Fixed Effects Likelihood)\n    estimates site-wise synonymous (&alpha;) and non-synonymous (&beta;) rates, and\n    uses a likelihood ratio test to determine if beta &neq; alpha at a site.\n    The estimates aggregate information over all branches,\n    so the signal is derived from\n    pervasive diversification or conservation. A subset of branches can be selected\n    for testing as well, in which case an additional (nuisance) parameter will be\n    inferred -- the non-synonymous rate on branches NOT selected for testing.\n    Multiple partitions within a NEXUS file are also supported\n    for recombination - aware analysis. Version 2.5 adds MH support.\n    ",
    "requirements": "in-frame codon alignment and a phylogenetic tree",
    "settings": {
      "ci": 0,
      "multihit": "None",
      "pvalue": 0.1,
      "resample": 0,
      "site-filter": {
        "site-filter": null,
        "site-save-filter": null
      },
      "srv": 1
    },
    "version": "2.5"
  },
  "branch attributes": {
    "0": {
      "AAI69904_1": {
        "Global MG94xREV": 0,
        "Nucleotide GTR": 0,
        "original name": "AAI69904_1"
      },
      "AAM53957_1": {
        "Global MG94xREV": 0.2008157603439782,
        "Nucleotide GTR": 0.1426609003167764,
        "original name": "AAM53957_1"
      },
      "AAS00455_1": {
        "Global MG94xREV": 0.02554391858798462,
        "Nucleotide GTR": 0.02145389705457793,
        "original name": "AAS00455_1"
      },
      "BAE16707_1": {
        "Global MG94xREV": 0.2925049577473915,
        "Nucleotide GTR": 0.1228598300485827,
        "original name": "BAE16707_1"
      },
      "CAB64910_1": {
        "Global MG94xREV": 0.02748283220811487,
        "Nucleotide GTR": 0,
        "original name": "CAB64910_1"
      },
      "CAD7689419_1": {
        "Global MG94xREV": 0.02881498716833131,
        "Nucleotide GTR": 0.02297400974159985,
        "original name": "CAD7689419_1"
      },
      "ELK23616_1": {
        "Global MG94xREV": 0,
        "Nucleotide GTR": 0,
        "original name": "ELK23616_1"
      },
      "ETE61106_1": {
        "Global MG94xREV": 0.01730713024494734,
        "Nucleotide GTR": 0.0196325879819094,
        "original name": "ETE61106_1"
      },
      "KAB0353011_1": {
        "Global MG94xREV": 0.0214855334292325,
        "Nucleotide GTR": 0.02147088698919098,
        "original name": "KAB0353011_1"
      },
      "KAF1511665_1": {
        "Global MG94xREV": 0,
        "Nucleotide GTR": 0,
        "original name": "KAF1511665_1"
      },
      "KAF1519152_1": {
        "Global MG94xREV": 0.01933849130955267,
        "Nucleotide GTR": 0.02062934060112042,
        "original name": "KAF1519152_1"
      },
      "KAF2981649_1": {
        "Global MG94xREV": 0.02338971781499558,
        "Nucleotide GTR": 0.0212029123821386,
        "original name": "KAF2981649_1"
      },
      "KAF2985723_1": {
        "Global MG94xREV": 0,
        "Nucleotide GTR": 0,
        "original name": "KAF2985723_1"
      },
      "KAF3820439_1": {
        "Global MG94xREV": 1.986454263177089,
        "Nucleotide GTR": 0.8964704651706321,
        "original name": "KAF3820439_1"
      },
      "KAF4804887_1": {
        "Global MG94xREV": 0.04738620219981619,
        "Nucleotide GTR": 0.04299332383791383,
        "original name": "KAF4804887_1"
      },
      "KFO20244_1": {
        "Global MG94xREV": 0.1316597682822484,
        "Nucleotide GTR": 0.09909072730718464,
        "original name": "KFO20244_1"
      },
      "KFO80481_1": {
        "Global MG94xREV": 0.0196706663412655,
        "Nucleotide GTR": 0.02061430855415226,
        "original name": "KFO80481_1"
      },
      "KFP26484_1": {
        "Global MG94xREV": 0.01944504632858693,
        "Nucleotide GTR": 0.01939339230199907,
        "original name": "KFP26484_1"
      },
      "KFP44851_1": {
        "Global MG94xREV": 0.01947644909393744,
        "Nucleotide GTR": 0.02039775999588188,
        "original name": "KFP44851_1"
      },
      "KFQ14849_1": {
        "Global MG94xREV": 0.04108843069956505,
        "Nucleotide GTR": 0.04300586434119272,
        "original name": "KFQ14849_1"
      },
      "KFQ18174_1": {
        "Global MG94xREV": 0.04178057448623584,
        "Nucleotide GTR": 0.04255093532551623,
        "original name": "KFQ18174_1"
      },
      "KFQ90921_1": {
        "Global MG94xREV": 0.02184102345056739,
        "Nucleotide GTR": 0.02119307550805624,
        "original name": "KFQ90921_1"
      },
      "KFU84168_1": {
        "Global MG94xREV": 0.06954148439769033,
        "Nucleotide GTR": 0.06404173929633057,
        "original name": "KFU84168_1"
      },
      "KFU95381_1": {
        "Global MG94xREV": 0.1121735354984145,
        "Nucleotide GTR": 0.114715346889117,
        "original name": "KFU95381_1"
      },
      "KFV03165_1": {
        "Global MG94xREV": 0.07477474945925236,
        "Nucleotide GTR": 0.06732312667053846,
        "original name": "KFV03165_1"
      },
      "KFV05873_1": {
        "Global MG94xREV": 0,
        "Nucleotide GTR": 0,
        "original name": "KFV05873_1"
      },
      "KFV47250_1": {
        "Global MG94xREV": 0.03762934247928659,
        "Nucleotide GTR": 0.04201242918476143,
        "original name": "KFV47250_1"
      },
      "KFV55930_1": {
        "Global MG94xREV": 0.04388066881887348,
        "Nucleotide GTR": 0.04213883203722601,
        "original name": "KFV55930_1"
      },
      "KFV72326_1": {
        "Global MG94xREV": 0.06329901778258602,
        "Nucleotide GTR": 0.06608691721850653,
        "original name": "KFV72326_1"
      },
      "KFV86516_1": {
        "Global MG94xREV": 0,
        "Nucleotide GTR": 0,
        "original name": "KFV86516_1"
      },
      "KFW00191_1": {
        "Global MG94xREV": 0.069057700003048,
        "Nucleotide GTR": 0.06544864471523285,
        "original name": "KFW00191_1"
      },
      "KGL82287_1": {
        "Global MG94xREV": 0.01806663142776012,
        "Nucleotide GTR": 0.02033180036038162,
        "original name": "KGL82287_1"
      },
      "KGL87116_1": {
        "Global MG94xREV": 0.02067608011415611,
        "Nucleotide GTR": 0.009941756933768605,
        "original name": "KGL87116_1"
      },
      "KYO22283_1": {
        "Global MG94xREV": 0.02088071228418149,
        "Nucleotide GTR": 0.02196222449382963,
        "original name": "KYO22283_1"
      },
      "NP_001082645_1": {
        "Global MG94xREV": 0.1534776190459549,
        "Nucleotide GTR": 0.1291111174339157,
        "original name": "NP_001082645_1"
      },
      "NP_001184124_1": {
        "Global MG94xREV": 0.1289647942987829,
        "Nucleotide GTR": 0.1111367620637234,
        "original name": "NP_001184124_1"
      },
      "NP_113736_1": {
        "Global MG94xREV": 0.01530282015471832,
        "Nucleotide GTR": 0.002533329421225653,
        "original name": "NP_113736_1"
      },
      "Node100": {
        "Global MG94xREV": 0.08880058798115498,
        "Nucleotide GTR": 0.0896404943056844
      },
      "Node102": {
        "Global MG94xREV": 0.04153869172266555,
        "Nucleotide GTR": 0.04301218022962897
      },
      "Node105": {
        "Global MG94xREV": 0.02100931310167515,
        "Nucleotide GTR": 0.02095310911705631
      },
      "Node110": {
        "Global MG94xREV": 0.02107874072954431,
        "Nucleotide GTR": 0.0208660790461675
      },
      "Node113": {
        "Global MG94xREV": 0.2572630691379146,
        "Nucleotide GTR": 0.1846055566076028
      },
      "Node114": {
        "Global MG94xREV": 0.05267670983995232,
        "Nucleotide GTR": 0.04665774857955966
      },
      "Node116": {
        "Global MG94xREV": 0.05057712334064715,
        "Nucleotide GTR": 0.0431932101237395
      },
      "Node118": {
        "Global MG94xREV": 0.02434396093909982,
        "Nucleotide GTR": 0.04351937754706032
      },
      "Node119": {
        "Global MG94xREV": 0.0731555125508908,
        "Nucleotide GTR": 0.06751737251914966
      },
      "Node124": {
        "Global MG94xREV": 0.02465936356517555,
        "Nucleotide GTR": 0.02177222944945923
      },
      "Node127": {
        "Global MG94xREV": 0.03966769343492313,
        "Nucleotide GTR": 0.05523387084888696
      },
      "Node132": {
        "Global MG94xREV": 0.2809419766682864,
        "Nucleotide GTR": 0.1447201039630096
      },
      "Node134": {
        "Global MG94xREV": 0.230868242712998,
        "Nucleotide GTR": 0.1610554052882746
      },
      "Node140": {
        "Global MG94xREV": 0.02522024053822165,
        "Nucleotide GTR": 0.02241846126477233
      },
      "Node143": {
        "Global MG94xREV": 0.02594885532954304,
        "Nucleotide GTR": 0.02222800880174935
      },
      "Node149": {
        "Global MG94xREV": 0.0895333503988231,
        "Nucleotide GTR": 0.0720529937475353
      },
      "Node154": {
        "Global MG94xREV": 0.05524907219109986,
        "Nucleotide GTR": 0.0470089923638193
      },
      "Node16": {
        "Global MG94xREV": 0.01916051636350557,
        "Nucleotide GTR": 0.02053445383915631
      },
      "Node164": {
        "Global MG94xREV": 0.02045493080917458,
        "Nucleotide GTR": 0.02133095312324574
      },
      "Node166": {
        "Global MG94xREV": 0.0307769768132843,
        "Nucleotide GTR": 0.02390118164048684
      },
      "Node171": {
        "Global MG94xREV": 0.0249934839697158,
        "Nucleotide GTR": 0.02227258780346366
      },
      "Node174": {
        "Global MG94xREV": 0.1766775156507705,
        "Nucleotide GTR": 0.1108892864684089
      },
      "Node177": {
        "Global MG94xREV": 0.07878363738971095,
        "Nucleotide GTR": 0.06904431132876461
      },
      "Node18": {
        "Global MG94xREV": 0.02024378147333773,
        "Nucleotide GTR": 0.02093764108142798
      },
      "Node182": {
        "Global MG94xREV": 0.0862668131962016,
        "Nucleotide GTR": 0.06983525612870463
      },
      "Node189": {
        "Global MG94xREV": 0.02389797987289574,
        "Nucleotide GTR": 0.02195053812193308
      },
      "Node198": {
        "Global MG94xREV": 0.0242118351738823,
        "Nucleotide GTR": 0.02198535939671872
      },
      "Node207": {
        "Global MG94xREV": 0.06087750484075521,
        "Nucleotide GTR": 0.04485980485200696
      },
      "Node209": {
        "Global MG94xREV": 0.1240799225614788,
        "Nucleotide GTR": 0.09246967554222946
      },
      "Node21": {
        "Global MG94xREV": 0.01867007770968898,
        "Nucleotide GTR": 0.02055326219074329
      },
      "Node210": {
        "Global MG94xREV": 0.1110307578542788,
        "Nucleotide GTR": 0.08669543126473021
      },
      "Node213": {
        "Global MG94xREV": 0.02237065093284081,
        "Nucleotide GTR": 0.02233532213323497
      },
      "Node217": {
        "Global MG94xREV": 0.05125732052397385,
        "Nucleotide GTR": 0.07100313381173108
      },
      "Node225": {
        "Global MG94xREV": 0.0130318223019886,
        "Nucleotide GTR": 0.02977453663858912
      },
      "Node229": {
        "Global MG94xREV": 0.5407874943569474,
        "Nucleotide GTR": 0.3274633579389888
      },
      "Node230": {
        "Global MG94xREV": 0.0911978597205968,
        "Nucleotide GTR": 0.05292827872891994
      },
      "Node233": {
        "Global MG94xREV": 0,
        "Nucleotide GTR": 0.03419519381934449
      },
      "Node235": {
        "Global MG94xREV": 0.06583532247482511,
        "Nucleotide GTR": 0.05161069117821891
      },
      "Node238": {
        "Global MG94xREV": 0.05573370158854787,
        "Nucleotide GTR": 0.04675116407228432
      },
      "Node249": {
        "Global MG94xREV": 0.02070894209712546,
        "Nucleotide GTR": 0.01554117782641296
      },
      "Node254": {
        "Global MG94xREV": 0.1928711320506079,
        "Nucleotide GTR": 0.1813605308368075
      },
      "Node257": {
        "Global MG94xREV": 0.1344334960470557,
        "Nucleotide GTR": 0.1629850754077526
      },
      "Node258": {
        "Global MG94xREV": 0.09712171242367897,
        "Nucleotide GTR": 0.06637572375137687
      },
      "Node259": {
        "Global MG94xREV": 0.2298448748055027,
        "Nucleotide GTR": 0.2059198330728106
      },
      "Node264": {
        "Global MG94xREV": 0.2724783321598975,
        "Nucleotide GTR": 0.2136980168186879
      },
      "Node267": {
        "Global MG94xREV": 0.4648165711071431,
        "Nucleotide GTR": 0.361841786457277
      },
      "Node273": {
        "Global MG94xREV": 0,
        "Nucleotide GTR": 0.02133945352712947
      },
      "Node275": {
        "Global MG94xREV": 0.064101153991008,
        "Nucleotide GTR": 0.03600538387120567
      },
      "Node276": {
        "Global MG94xREV": 0.2469573060443884,
        "Nucleotide GTR": 0.08949449371096035
      },
      "Node279": {
        "Global MG94xREV": 0.0767599118801503,
        "Nucleotide GTR": 0.1206867337114987
      },
      "Node282": {
        "Global MG94xREV": 0,
        "Nucleotide GTR": 0.08123547489031023
      },
      "Node285": {
        "Global MG94xREV": 0.04570882975800761,
        "Nucleotide GTR": 0.07910153027980123
      },
      "Node288": {
        "Global MG94xREV": 0.3002833794941882,
        "Nucleotide GTR": 0.1173456854493739
      },
      "Node289": {
        "Global MG94xREV": 0,
        "Nucleotide GTR": 0.03088444317547622
      },
      "Node290": {
        "Global MG94xREV": 0,
        "Nucleotide GTR": 0.01338600603913457
      },
      "Node294": {
        "Global MG94xREV": 0.02256005362998558,
        "Nucleotide GTR": 0.02098624235589762
      },
      "Node297": {
        "Global MG94xREV": 0.02181164287673759,
        "Nucleotide GTR": 0.02079971951996489
      },
      "Node302": {
        "Global MG94xREV": 0.02181684115331704,
        "Nucleotide GTR": 0.02081696497206445
      },
      "Node31": {
        "Global MG94xREV": 0.01833914685770794,
        "Nucleotide GTR": 0.02063482763393296
      },
      "Node312": {
        "Global MG94xREV": 0.02595860582679508,
        "Nucleotide GTR": 0.02423983416229016
      },
      "Node318": {
        "Global MG94xREV": 0.03883941376296778,
        "Nucleotide GTR": 0.04192276440999346
      },
      "Node321": {
        "Global MG94xREV": 0.02352816174354894,
        "Nucleotide GTR": 0.0211737305684085
      },
      "Node322": {
        "Global MG94xREV": 0.02366303527145267,
        "Nucleotide GTR": 0.02151697096121015
      },
      "Node333": {
        "Global MG94xREV": 0.02181204396615752,
        "Nucleotide GTR": 0.02079963510056673
      },
      "Node345": {
        "Global MG94xREV": 0.04306368973778796,
        "Nucleotide GTR": 0.04263594392927236
      },
      "Node353": {
        "Global MG94xREV": 0,
        "Nucleotide GTR": 0.02617017648916414
      },
      "Node355": {
        "Global MG94xREV": 0.0531602389399923,
        "Nucleotide GTR": 0.02253427929342051
      },
      "Node356": {
        "Global MG94xREV": 0,
        "Nucleotide GTR": 0.01901368920175223
      },
      "Node361": {
        "Global MG94xREV": 0.02749832271698569,
        "Nucleotide GTR": 0.02391997577655458
      },
      "Node364": {
        "Global MG94xREV": 0.05130920582920181,
        "Nucleotide GTR": 0.04339680118176241
      },
      "Node366": {
        "Global MG94xREV": 0.04741022128190636,
        "Nucleotide GTR": 0.04239014255616927
      },
      "Node368": {
        "Global MG94xREV": 0.00478533033716037,
        "Nucleotide GTR": 0.01832778574600142
      },
      "Node369": {
        "Global MG94xREV": 0.02381253958440828,
        "Nucleotide GTR": 0.02080262403395819
      },
      "Node379": {
        "Global MG94xREV": 0.04708404386235032,
        "Nucleotide GTR": 0.04256997476454217
      },
      "Node381": {
        "Global MG94xREV": 0.02057311305690221,
        "Nucleotide GTR": 0.02078433797613857
      },
      "Node384": {
        "Global MG94xREV": 0.01855354182964108,
        "Nucleotide GTR": 0.02134547481406319
      },
      "Node386": {
        "Global MG94xREV": 0.03500506556790069,
        "Nucleotide GTR": 0.02198757567528418
      },
      "Node393": {
        "Global MG94xREV": 0.02673353390841651,
        "Nucleotide GTR": 0.02233607827006114
      },
      "Node396": {
        "Global MG94xREV": 0.02408135607722009,
        "Nucleotide GTR": 0.02144667392038324
      },
      "Node399": {
        "Global MG94xREV": 0.05197864641175029,
        "Nucleotide GTR": 0.04477743016171215
      },
      "Node405": {
        "Global MG94xREV": 0.02431896182828111,
        "Nucleotide GTR": 0.02144752980957516
      },
      "Node409": {
        "Global MG94xREV": 0.02025304813665458,
        "Nucleotide GTR": 0.02151184035320501
      },
      "Node412": {
        "Global MG94xREV": 0.2202232852725025,
        "Nucleotide GTR": 0.1695260173170386
      },
      "Node419": {
        "Global MG94xREV": 0.3462098951108891,
        "Nucleotide GTR": 0.1694678146093109
      },
      "Node422": {
        "Global MG94xREV": 0.1163546680364684,
        "Nucleotide GTR": 0.06235097567285261
      },
      "Node423": {
        "Global MG94xREV": 0.1405078413361707,
        "Nucleotide GTR": 0.08649854689147828
      },
      "Node428": {
        "Global MG94xREV": 0,
        "Nucleotide GTR": 0.01955672746864397
      },
      "Node430": {
        "Global MG94xREV": 0.01689296993819758,
        "Nucleotide GTR": 0.01958204586011365
      },
      "Node432": {
        "Global MG94xREV": 0.01665959840009254,
        "Nucleotide GTR": 0.01957898794693214
      },
      "Node435": {
        "Global MG94xREV": 0.01988412388224818,
        "Nucleotide GTR": 0.02006692449479496
      },
      "Node440": {
        "Global MG94xREV": 0.05831321253866115,
        "Nucleotide GTR": 0.0401540129109039
      },
      "Node443": {
        "Global MG94xREV": 0,
        "Nucleotide GTR": 0.01822783173771721
      },
      "Node446": {
        "Global MG94xREV": 0.01275313614460486,
        "Nucleotide GTR": 0.0181521341695574
      },
      "Node447": {
        "Global MG94xREV": 0.0713454787325361,
        "Nucleotide GTR": 0.03212674585472634
      },
      "Node449": {
        "Global MG94xREV": 0,
        "Nucleotide GTR": 0.02220775979422987
      },
      "Node456": {
        "Global MG94xREV": 0.08279319390425365,
        "Nucleotide GTR": 0.1203936005035367
      },
      "Node457": {
        "Global MG94xREV": 0.09842502651610169,
        "Nucleotide GTR": 0.07819324088837448
      },
      "Node458": {
        "Global MG94xREV": 0,
        "Nucleotide GTR": 0.01265074930312331
      },
      "Node461": {
        "Global MG94xREV": 0.04289637486535485,
        "Nucleotide GTR": 0.04262993858446276
      },
      "Node466": {
        "Global MG94xREV": 0.04390805817046561,
        "Nucleotide GTR": 0.04302497029057406
      },
      "Node467": {
        "Global MG94xREV": 0.02172479449376474,
        "Nucleotide GTR": 0.02144583758376362
      },
      "Node475": {
        "Global MG94xREV": 0.01967333640142985,
        "Nucleotide GTR": 0.02061588353812337
      },
      "Node479": {
        "Global MG94xREV": 0.009976143519890367,
        "Nucleotide GTR": 0.01804669835947086
      },
      "Node480": {
        "Global MG94xREV": 0.05459084449668702,
        "Nucleotide GTR": 0.04478648523230776
      },
      "Node481": {
        "Global MG94xREV": 0.02271350416883156,
        "Nucleotide GTR": 0.02121370552903362
      },
      "Node496": {
        "Global MG94xREV": 0.02216099910069551,
        "Nucleotide GTR": 0.02096517170397353
      },
      "Node5": {
        "Global MG94xREV": 0.1110628211173246,
        "Nucleotide GTR": 0.04998753195286213
      },
      "Node504": {
        "Global MG94xREV": 0.01985140326320562,
        "Nucleotide GTR": 0.0215304007749918
      },
      "Node513": {
        "Global MG94xREV": 0.01934863197870109,
        "Nucleotide GTR": 0.02061996048172303
      },
      "Node529": {
        "Global MG94xREV": 0.01967249605433894,
        "Nucleotide GTR": 0.02061615056860258
      },
      "Node533": {
        "Global MG94xREV": 0,
        "Nucleotide GTR": 0.01134844717297627
      },
      "Node536": {
        "Global MG94xREV": 0.01772048446371064,
        "Nucleotide GTR": 0.01987007637596259
      },
      "Node541": {
        "Global MG94xREV": 0.2051021327931565,
        "Nucleotide GTR": 0.1531177644569586
      },
      "Node545": {
        "Global MG94xREV": 0.01963598204664838,
        "Nucleotide GTR": 0.02136519346621143
      },
      "Node552": {
        "Global MG94xREV": 0.02183266622806225,
        "Nucleotide GTR": 0.02220300589268467
      },
      "Node555": {
        "Global MG94xREV": 0.1740191064012186,
        "Nucleotide GTR": 0.1764545948367026
      },
      "Node558": {
        "Global MG94xREV": 0.2072480489428962,
        "Nucleotide GTR": 0.1196551326308111
      },
      "Node56": {
        "Global MG94xREV": 0.2311961861057355,
        "Nucleotide GTR": 0.2122133413655812
      },
      "Node560": {
        "Global MG94xREV": 0,
        "Nucleotide GTR": 0.01286412478520939
      },
      "Node58": {
        "Global MG94xREV": 0.02396315392885838,
        "Nucleotide GTR": 0.02167373216076178
      },
      "Node59": {
        "Global MG94xREV": 0.04640989822848754,
        "Nucleotide GTR": 0.04315137755286477
      },
      "Node6": {
        "Global MG94xREV": 0.0702937776405969,
        "Nucleotide GTR": 0.05651383359922216
      },
      "Node60": {
        "Global MG94xREV": 0.0856585698593806,
        "Nucleotide GTR": 0.0698282147918913
      },
      "Node64": {
        "Global MG94xREV": 0.02628156734608313,
        "Nucleotide GTR": 0.02211669309749021
      },
      "Node67": {
        "Global MG94xREV": 0.02579772536124017,
        "Nucleotide GTR": 0.02226174119674215
      },
      "Node7": {
        "Global MG94xREV": 0.08400469737299338,
        "Nucleotide GTR": 0.1019521177711994
      },
      "Node79": {
        "Global MG94xREV": 0.01880874984912655,
        "Nucleotide GTR": 0.02060660906077475
      },
      "Node8": {
        "Global MG94xREV": 0.04857601602623731,
        "Nucleotide GTR": 0.07418539238349063
      },
      "Node82": {
        "Global MG94xREV": 0.01754245745432504,
        "Nucleotide GTR": 0.02062776348122342
      },
      "Node91": {
        "Global MG94xREV": 0.0186064058469902,
        "Nucleotide GTR": 0.02077207025290517
      },
      "Node97": {
        "Global MG94xREV": 0.08975836939090381,
        "Nucleotide GTR": 0.0892804086987197
      },
      "OPJ86087_1": {
        "Global MG94xREV": 0.03823951816066066,
        "Nucleotide GTR": 0.04076186373010982,
        "original name": "OPJ86087_1"
      },
      "OWK53309_1": {
        "Global MG94xREV": 0.2250103358496885,
        "Nucleotide GTR": 0.1744217347241657,
        "original name": "OWK53309_1"
      },
      "OXB60992_1": {
        "Global MG94xREV": 0.01935842073756305,
        "Nucleotide GTR": 0.02091888598639368,
        "original name": "OXB60992_1"
      },
      "PNJ04390_1": {
        "Global MG94xREV": 0,
        "Nucleotide GTR": 0,
        "original name": "PNJ04390_1"
      },
      "PNJ30215_1": {
        "Global MG94xREV": 0,
        "Nucleotide GTR": 0,
        "original name": "PNJ30215_1"
      },
      "QGN65848_1": {
        "Global MG94xREV": 0.02553401425997524,
        "Nucleotide GTR": 0.02144030995104001,
        "original name": "QGN65848_1"
      },
      "RLV99042_1": {
        "Global MG94xREV": 0.04300626455927784,
        "Nucleotide GTR": 0.04167194916177071,
        "original name": "RLV99042_1"
      },
      "RMB91608_1": {
        "Global MG94xREV": 0.05295144650931585,
        "Nucleotide GTR": 0.04508390911123301,
        "original name": "RMB91608_1"
      },
      "TFK13677_1": {
        "Global MG94xREV": 0.0211850265001515,
        "Nucleotide GTR": 0.02088539475167752,
        "original name": "TFK13677_1"
      },
      "TRZ15383_1": {
        "Global MG94xREV": 0.02321288760245215,
        "Nucleotide GTR": 0.02119979972121566,
        "original name": "TRZ15383_1"
      },
      "XP_001512591_3": {
        "Global MG94xREV": 0.07121716813455549,
        "Nucleotide GTR": 0.0456886725059643,
        "original name": "XP_001512591_3"
      },
      "XP_003226512_1": {
        "Global MG94xREV": 0.03838024112454152,
        "Nucleotide GTR": 0.04385691334400491,
        "original name": "XP_003226512_1"
      },
      "XP_003410832_2": {
        "Global MG94xREV": 0.05250542404863082,
        "Nucleotide GTR": 0.04382303580239403,
        "original name": "XP_003410832_2"
      },
      "XP_003461599_2": {
        "Global MG94xREV": 0.08509456391845545,
        "Nucleotide GTR": 0.0945425057426015,
        "original name": "XP_003461599_2"
      },
      "XP_003796461_2": {
        "Global MG94xREV": 0.04863571435028013,
        "Nucleotide GTR": 0.04072237368982563,
        "original name": "XP_003796461_2"
      },
      "XP_004024514_3": {
        "Global MG94xREV": 0.02230219004325512,
        "Nucleotide GTR": 0.02195257171008095,
        "original name": "XP_004024514_3"
      },
      "XP_004387318_1": {
        "Global MG94xREV": 0,
        "Nucleotide GTR": 0,
        "original name": "XP_004387318_1"
      },
      "XP_004596510_1": {
        "Global MG94xREV": 0.1113730623467139,
        "Nucleotide GTR": 0.08592672085840619,
        "original name": "XP_004596510_1"
      },
      "XP_004607225_1": {
        "Global MG94xREV": 0.3071931932139272,
        "Nucleotide GTR": 0.2150473766322088,
        "original name": "XP_004607225_1"
      },
      "XP_004610673_1": {
        "Global MG94xREV": 0.06694151196506219,
        "Nucleotide GTR": 0.04544918797760428,
        "original name": "XP_004610673_1"
      },
      "XP_004639733_1": {
        "Global MG94xREV": 0.06923433886561296,
        "Nucleotide GTR": 0.06743125164384,
        "original name": "XP_004639733_1"
      },
      "XP_004692925_1": {
        "Global MG94xREV": 0.0225501620868969,
        "Nucleotide GTR": 0.02099577955859426,
        "original name": "XP_004692925_1"
      },
      "XP_004863993_1": {
        "Global MG94xREV": 0.1173830218309554,
        "Nucleotide GTR": 0.1063660009970739,
        "original name": "XP_004863993_1"
      },
      "XP_005143759_2": {
        "Global MG94xREV": 0.01860275912584067,
        "Nucleotide GTR": 0.02077983624535025,
        "original name": "XP_005143759_2"
      },
      "XP_005338417_1": {
        "Global MG94xREV": 0,
        "Nucleotide GTR": 0,
        "original name": "XP_005338417_1"
      },
      "XP_005378822_1": {
        "Global MG94xREV": 0.0845803875250522,
        "Nucleotide GTR": 0.04419178281684131,
        "original name": "XP_005378822_1"
      },
      "XP_005404383_1": {
        "Global MG94xREV": 0.03328245464589508,
        "Nucleotide GTR": 0.0270210206522063,
        "original name": "XP_005404383_1"
      },
      "XP_005506326_1": {
        "Global MG94xREV": 0.08735892260605199,
        "Nucleotide GTR": 0.08717235967075782,
        "original name": "XP_005506326_1"
      },
      "XP_005523910_2": {
        "Global MG94xREV": 0.02256004495739029,
        "Nucleotide GTR": 0.02121260793135134,
        "original name": "XP_005523910_2"
      },
      "XP_005888969_1": {
        "Global MG94xREV": 0.05013574292499871,
        "Nucleotide GTR": 0.04519195998737852,
        "original name": "XP_005888969_1"
      },
      "XP_005986143_1": {
        "Global MG94xREV": 0.3783166973148099,
        "Nucleotide GTR": 0.2920869422565796,
        "original name": "XP_005986143_1"
      },
      "XP_006009076_1": {
        "Global MG94xREV": 0.2076415214969384,
        "Nucleotide GTR": 0.1456645074274347,
        "original name": "XP_006009076_1"
      },
      "XP_006124236_1": {
        "Global MG94xREV": 0.02353455102343711,
        "Nucleotide GTR": 0,
        "original name": "XP_006124236_1"
      },
      "XP_006862728_1": {
        "Global MG94xREV": 0.07572674208368271,
        "Nucleotide GTR": 0.06606171455180407,
        "original name": "XP_006862728_1"
      },
      "XP_006878457_1": {
        "Global MG94xREV": 0.2313474112756569,
        "Nucleotide GTR": 0.1827263682816,
        "original name": "XP_006878457_1"
      },
      "XP_006886008_1": {
        "Global MG94xREV": 0.2569583809424481,
        "Nucleotide GTR": 0.2023771621474912,
        "original name": "XP_006886008_1"
      },
      "XP_006891420_1": {
        "Global MG94xREV": 0.07770677798771784,
        "Nucleotide GTR": 0.06576842684044747,
        "original name": "XP_006891420_1"
      },
      "XP_007061445_2": {
        "Global MG94xREV": 0.04484055890860491,
        "Nucleotide GTR": 0.04449563444927041,
        "original name": "XP_007061445_2"
      },
      "XP_007170321_1": {
        "Global MG94xREV": 0,
        "Nucleotide GTR": 0,
        "original name": "XP_007170321_1"
      },
      "XP_007429678_2": {
        "Global MG94xREV": 0.03619075328743093,
        "Nucleotide GTR": 0.02014681681024084,
        "original name": "XP_007429678_2"
      },
      "XP_007525801_1": {
        "Global MG94xREV": 0.2235554240786992,
        "Nucleotide GTR": 0.160662163373138,
        "original name": "XP_007525801_1"
      },
      "XP_007527906_1": {
        "Global MG94xREV": 0.1021068255067313,
        "Nucleotide GTR": 0.06950467470447833,
        "original name": "XP_007527906_1"
      },
      "XP_007935387_1": {
        "Global MG94xREV": 0,
        "Nucleotide GTR": 0,
        "original name": "XP_007935387_1"
      },
      "XP_007965522_2": {
        "Global MG94xREV": 0.02165297737738421,
        "Nucleotide GTR": 0.02102749698582791,
        "original name": "XP_007965522_2"
      },
      "XP_008501928_2": {
        "Global MG94xREV": 0.0619515673111958,
        "Nucleotide GTR": 0.06562516913891986,
        "original name": "XP_008501928_2"
      },
      "XP_008503681_2": {
        "Global MG94xREV": 0,
        "Nucleotide GTR": 0,
        "original name": "XP_008503681_2"
      },
      "XP_008512147_1": {
        "Global MG94xREV": 0,
        "Nucleotide GTR": 0,
        "original name": "XP_008512147_1"
      },
      "XP_008529865_1": {
        "Global MG94xREV": 0.05828038136777442,
        "Nucleotide GTR": 0.04639010498033794,
        "original name": "XP_008529865_1"
      },
      "XP_008576389_1": {
        "Global MG94xREV": 0.0777295119854109,
        "Nucleotide GTR": 0.06764249167958751,
        "original name": "XP_008576389_1"
      },
      "XP_008588158_1": {
        "Global MG94xREV": 0.0595781806250584,
        "Nucleotide GTR": 0.05295744251263593,
        "original name": "XP_008588158_1"
      },
      "XP_008823654_2": {
        "Global MG94xREV": 0.03952455364037851,
        "Nucleotide GTR": 0.04152374228695394,
        "original name": "XP_008823654_2"
      },
      "XP_008850903_2": {
        "Global MG94xREV": 0.1206163980343387,
        "Nucleotide GTR": 0.08339170787653041,
        "original name": "XP_008850903_2"
      },
      "XP_009323536_1": {
        "Global MG94xREV": 0,
        "Nucleotide GTR": 0,
        "original name": "XP_009323536_1"
      },
      "XP_009509950_1": {
        "Global MG94xREV": 0.03864289822277864,
        "Nucleotide GTR": 0.04160027402102134,
        "original name": "XP_009509950_1"
      },
      "XP_009510002_1": {
        "Global MG94xREV": 0.02051779097431635,
        "Nucleotide GTR": 0.02105148152837614,
        "original name": "XP_009510002_1"
      },
      "XP_009555057_1": {
        "Global MG94xREV": 0.04011516563800756,
        "Nucleotide GTR": 0.04229730115812864,
        "original name": "XP_009555057_1"
      },
      "XP_009645087_1": {
        "Global MG94xREV": 0.01990709344601531,
        "Nucleotide GTR": 0.02140124364205932,
        "original name": "XP_009645087_1"
      },
      "XP_009669810_1": {
        "Global MG94xREV": 0.0198757521443842,
        "Nucleotide GTR": 0.02087524940538678,
        "original name": "XP_009669810_1"
      },
      "XP_009868858_1": {
        "Global MG94xREV": 0.04297296160247738,
        "Nucleotide GTR": 0.04410752075074203,
        "original name": "XP_009868858_1"
      },
      "XP_009887967_1": {
        "Global MG94xREV": 0.03712917729942452,
        "Nucleotide GTR": 0.04146724767821954,
        "original name": "XP_009887967_1"
      },
      "XP_009897900_1": {
        "Global MG94xREV": 0,
        "Nucleotide GTR": 0,
        "original name": "XP_009897900_1"
      },
      "XP_009940173_1": {
        "Global MG94xREV": 0.01866578727253794,
        "Nucleotide GTR": 0.02055937931515586,
        "original name": "XP_009940173_1"
      },
      "XP_009988730_1": {
        "Global MG94xREV": 0.01845462609503259,
        "Nucleotide GTR": 0.02079179189827625,
        "original name": "XP_009988730_1"
      },
      "XP_010079085_1": {
        "Global MG94xREV": 0.01978091976297346,
        "Nucleotide GTR": 0.02044762186945455,
        "original name": "XP_010079085_1"
      },
      "XP_010120102_1": {
        "Global MG94xREV": 0.03849936118995064,
        "Nucleotide GTR": 0.04205245123023916,
        "original name": "XP_010120102_1"
      },
      "XP_010156624_1": {
        "Global MG94xREV": 0.02044317071345322,
        "Nucleotide GTR": 0.02170591953782403,
        "original name": "XP_010156624_1"
      },
      "XP_010175753_1": {
        "Global MG94xREV": 0.01880899716565266,
        "Nucleotide GTR": 0.02060688128850366,
        "original name": "XP_010175753_1"
      },
      "XP_010180376_1": {
        "Global MG94xREV": 0.01991428767361971,
        "Nucleotide GTR": 0.02086620896496432,
        "original name": "XP_010180376_1"
      },
      "XP_010185680_1": {
        "Global MG94xREV": 0.01866578256402859,
        "Nucleotide GTR": 0.02055937410153165,
        "original name": "XP_010185680_1"
      },
      "XP_010210790_1": {
        "Global MG94xREV": 0.1432402754795774,
        "Nucleotide GTR": 0.1375126482011729,
        "original name": "XP_010210790_1"
      },
      "XP_010295848_1": {
        "Global MG94xREV": 0.01966788225510338,
        "Nucleotide GTR": 0.02061150572437658,
        "original name": "XP_010295848_1"
      },
      "XP_010298429_1": {
        "Global MG94xREV": 0.01860021782989115,
        "Nucleotide GTR": 0.0207915535160362,
        "original name": "XP_010298429_1"
      },
      "XP_010348668_2": {
        "Global MG94xREV": 0,
        "Nucleotide GTR": 0,
        "original name": "XP_010348668_2"
      },
      "XP_010575842_1": {
        "Global MG94xREV": 0,
        "Nucleotide GTR": 0,
        "original name": "XP_010575842_1"
      },
      "XP_010625992_1": {
        "Global MG94xREV": 0.07785543947923833,
        "Nucleotide GTR": 0.07642091210805531,
        "original name": "XP_010625992_1"
      },
      "XP_010716384_1": {
        "Global MG94xREV": 0.01759523649798754,
        "Nucleotide GTR": 0.02061104678064067,
        "original name": "XP_010716384_1"
      },
      "XP_011375630_1": {
        "Global MG94xREV": 0.03394460483000663,
        "Nucleotide GTR": 0.02863719945505842,
        "original name": "XP_011375630_1"
      },
      "XP_012376989_2": {
        "Global MG94xREV": 0.2215601243762304,
        "Nucleotide GTR": 0.1733980016069551,
        "original name": "XP_012376989_2"
      },
      "XP_012384792_1": {
        "Global MG94xREV": 0.1485244271063077,
        "Nucleotide GTR": 0.0947701052763009,
        "original name": "XP_012384792_1"
      },
      "XP_012493336_1": {
        "Global MG94xREV": 0.05010399262992912,
        "Nucleotide GTR": 0.04113397526509269,
        "original name": "XP_012493336_1"
      },
      "XP_012879047_1": {
        "Global MG94xREV": 0.3879342698851065,
        "Nucleotide GTR": 0.1744198410076878,
        "original name": "XP_012879047_1"
      },
      "XP_012922790_1": {
        "Global MG94xREV": 0.02015653463077776,
        "Nucleotide GTR": 0.02349837830973361,
        "original name": "XP_012922790_1"
      },
      "XP_013811509_1": {
        "Global MG94xREV": 0,
        "Nucleotide GTR": 0,
        "original name": "XP_013811509_1"
      },
      "XP_013813503_1": {
        "Global MG94xREV": 0.01824200701053096,
        "Nucleotide GTR": 0.01998739538848826,
        "original name": "XP_013813503_1"
      },
      "XP_014431009_1": {
        "Global MG94xREV": 0.02266216825381905,
        "Nucleotide GTR": 0.02141047702594994,
        "original name": "XP_014431009_1"
      },
      "XP_014639206_1": {
        "Global MG94xREV": 0,
        "Nucleotide GTR": 0,
        "original name": "XP_014639206_1"
      },
      "XP_014796825_1": {
        "Global MG94xREV": 0.04139214674038422,
        "Nucleotide GTR": 0.04348763290372276,
        "original name": "XP_014796825_1"
      },
      "XP_015356212_1": {
        "Global MG94xREV": 0.0212177083300931,
        "Nucleotide GTR": 0.02117984597423523,
        "original name": "XP_015356212_1"
      },
      "XP_015669540_1": {
        "Global MG94xREV": 0.01735630811074931,
        "Nucleotide GTR": 0,
        "original name": "XP_015669540_1"
      },
      "XP_015671537_1": {
        "Global MG94xREV": 0.02156975695368267,
        "Nucleotide GTR": 0.02121878122217139,
        "original name": "XP_015671537_1"
      },
      "XP_016077262_1": {
        "Global MG94xREV": 0.04461053278660138,
        "Nucleotide GTR": 0.04177260644706309,
        "original name": "XP_016077262_1"
      },
      "XP_017401644_1": {
        "Global MG94xREV": 0.04793734116041274,
        "Nucleotide GTR": 0.04296816234113915,
        "original name": "XP_017401644_1"
      },
      "XP_017534879_2": {
        "Global MG94xREV": 0.02474504807992937,
        "Nucleotide GTR": 0.02194889344030942,
        "original name": "XP_017534879_2"
      },
      "XP_017681185_1": {
        "Global MG94xREV": 0,
        "Nucleotide GTR": 0,
        "original name": "XP_017681185_1"
      },
      "XP_017904088_1": {
        "Global MG94xREV": 0,
        "Nucleotide GTR": 0,
        "original name": "XP_017904088_1"
      },
      "XP_018422874_1": {
        "Global MG94xREV": 0.1300717895396256,
        "Nucleotide GTR": 0.06279410614985186,
        "original name": "XP_018422874_1"
      },
      "XP_018424177_1": {
        "Global MG94xREV": 0.0841590157185223,
        "Nucleotide GTR": 0.06862200578185906,
        "original name": "XP_018424177_1"
      },
      "XP_018894070_1": {
        "Global MG94xREV": 0.0448282240980822,
        "Nucleotide GTR": 0.04282692661674768,
        "original name": "XP_018894070_1"
      },
      "XP_019145331_2": {
        "Global MG94xREV": 0,
        "Nucleotide GTR": 0,
        "original name": "XP_019145331_2"
      },
      "XP_019316581_1": {
        "Global MG94xREV": 0.1093423854612672,
        "Nucleotide GTR": 0.09279863372891618,
        "original name": "XP_019316581_1"
      },
      "XP_019382935_1": {
        "Global MG94xREV": 0.02275364862528169,
        "Nucleotide GTR": 0.02215747510897393,
        "original name": "XP_019382935_1"
      },
      "XP_019397131_1": {
        "Global MG94xREV": 0.01967262304668697,
        "Nucleotide GTR": 0.02083345360673744,
        "original name": "XP_019397131_1"
      },
      "XP_019404508_1": {
        "Global MG94xREV": 0,
        "Nucleotide GTR": 0,
        "original name": "XP_019404508_1"
      },
      "XP_019514039_1": {
        "Global MG94xREV": 0.02747562447920376,
        "Nucleotide GTR": 0.02313606464283735,
        "original name": "XP_019514039_1"
      },
      "XP_020011157_1": {
        "Global MG94xREV": 0.2019741644015313,
        "Nucleotide GTR": 0.1505039032739451,
        "original name": "XP_020011157_1"
      },
      "XP_020143274_1": {
        "Global MG94xREV": 0.02577558214322136,
        "Nucleotide GTR": 0.02424489399877049,
        "original name": "XP_020143274_1"
      },
      "XP_020637654_1": {
        "Global MG94xREV": 0.1629810592801789,
        "Nucleotide GTR": 0.1241979223829929,
        "original name": "XP_020637654_1"
      },
      "XP_020659815_1": {
        "Global MG94xREV": 0.07294847836165289,
        "Nucleotide GTR": 0.08512309920254495,
        "original name": "XP_020659815_1"
      },
      "XP_020729446_1": {
        "Global MG94xREV": 0,
        "Nucleotide GTR": 0,
        "original name": "XP_020729446_1"
      },
      "XP_020850002_1": {
        "Global MG94xREV": 0.03954436784298358,
        "Nucleotide GTR": 0.04347484062215003,
        "original name": "XP_020850002_1"
      },
      "XP_020953090_1": {
        "Global MG94xREV": 0.09070629206943859,
        "Nucleotide GTR": 0.07249794012354854,
        "original name": "XP_020953090_1"
      },
      "XP_021137584_1": {
        "Global MG94xREV": 0,
        "Nucleotide GTR": 0,
        "original name": "XP_021137584_1"
      },
      "XP_021230336_1": {
        "Global MG94xREV": 0.06054949838711234,
        "Nucleotide GTR": 0.06321186672733249,
        "original name": "XP_021230336_1"
      },
      "XP_021252254_1": {
        "Global MG94xREV": 0.0187711327404631,
        "Nucleotide GTR": 0.02081005622995912,
        "original name": "XP_021252254_1"
      },
      "XP_021523120_1": {
        "Global MG94xREV": 0.02245693970281333,
        "Nucleotide GTR": 0.02226593835033905,
        "original name": "XP_021523120_1"
      },
      "XP_021540026_1": {
        "Global MG94xREV": 0.04728220647398696,
        "Nucleotide GTR": 0.04445095547614329,
        "original name": "XP_021540026_1"
      },
      "XP_021563524_1": {
        "Global MG94xREV": 0.223313386677689,
        "Nucleotide GTR": 0.1796612749284037,
        "original name": "XP_021563524_1"
      },
      "XP_023559504_1": {
        "Global MG94xREV": 0.04517654752754156,
        "Nucleotide GTR": 0.06583635561802348,
        "original name": "XP_023559504_1"
      },
      "XP_023594556_1": {
        "Global MG94xREV": 0.1671994847341237,
        "Nucleotide GTR": 0.1384962223002665,
        "original name": "XP_023594556_1"
      },
      "XP_023795998_1": {
        "Global MG94xREV": 0.0254132773429685,
        "Nucleotide GTR": 0.02226517170189251,
        "original name": "XP_023795998_1"
      },
      "XP_024067843_1": {
        "Global MG94xREV": 0.02260752356406123,
        "Nucleotide GTR": 0.02260648004475012,
        "original name": "XP_024067843_1"
      },
      "XP_024203415_1": {
        "Global MG94xREV": 0.02129527390141594,
        "Nucleotide GTR": 0.02080011383621897,
        "original name": "XP_024203415_1"
      },
      "XP_024589219_1": {
        "Global MG94xREV": 0.02561736485165145,
        "Nucleotide GTR": 0.02167612514476798,
        "original name": "XP_024589219_1"
      },
      "XP_025021199_1": {
        "Global MG94xREV": 0.0659556637233019,
        "Nucleotide GTR": 0.0443100255944047,
        "original name": "XP_025021199_1"
      },
      "XP_025053925_1": {
        "Global MG94xREV": 0,
        "Nucleotide GTR": 0,
        "original name": "XP_025053925_1"
      },
      "XP_025067723_1": {
        "Global MG94xREV": 0,
        "Nucleotide GTR": 0,
        "original name": "XP_025067723_1"
      },
      "XP_025242263_1": {
        "Global MG94xREV": 0.02247621235948719,
        "Nucleotide GTR": 0.02192863964053455,
        "original name": "XP_025242263_1"
      },
      "XP_025258766_1": {
        "Global MG94xREV": 0.02181235534204876,
        "Nucleotide GTR": 0.02079886909723708,
        "original name": "XP_025258766_1"
      },
      "XP_025956438_1": {
        "Global MG94xREV": 0.01864271591007158,
        "Nucleotide GTR": 0.02055056699193291,
        "original name": "XP_025956438_1"
      },
      "XP_026515859_1": {
        "Global MG94xREV": 0.02231326091165146,
        "Nucleotide GTR": 0.02183274618442122,
        "original name": "XP_026515859_1"
      },
      "XP_026543814_1": {
        "Global MG94xREV": 0,
        "Nucleotide GTR": 0,
        "original name": "XP_026543814_1"
      },
      "XP_026569126_1": {
        "Global MG94xREV": 0.01687907791383038,
        "Nucleotide GTR": 0.01984793566582068,
        "original name": "XP_026569126_1"
      },
      "XP_026571554_1": {
        "Global MG94xREV": 0.0704920766045753,
        "Nucleotide GTR": 0.06469655151475759,
        "original name": "XP_026571554_1"
      },
      "XP_026916564_1": {
        "Global MG94xREV": 0,
        "Nucleotide GTR": 0,
        "original name": "XP_026916564_1"
      },
      "XP_027284123_1": {
        "Global MG94xREV": 0.04802297195024025,
        "Nucleotide GTR": 0.04325680920126136,
        "original name": "XP_027284123_1"
      },
      "XP_027305532_1": {
        "Global MG94xREV": 0.02132924084522392,
        "Nucleotide GTR": 0.02126256218313246,
        "original name": "XP_027305532_1"
      },
      "XP_027470810_2": {
        "Global MG94xREV": 0,
        "Nucleotide GTR": 0,
        "original name": "XP_027470810_2"
      },
      "XP_027537123_1": {
        "Global MG94xREV": 0.01994563284900976,
        "Nucleotide GTR": 0.02110320032424406,
        "original name": "XP_027537123_1"
      },
      "XP_027586195_1": {
        "Global MG94xREV": 0.03091588180700257,
        "Nucleotide GTR": 0.02368581987382425,
        "original name": "XP_027586195_1"
      },
      "XP_027622342_1": {
        "Global MG94xREV": 0.02388308480198933,
        "Nucleotide GTR": 0.02199061142980443,
        "original name": "XP_027622342_1"
      },
      "XP_027625032_1": {
        "Global MG94xREV": 0.1228030083793608,
        "Nucleotide GTR": 0.09183235455503966,
        "original name": "XP_027625032_1"
      },
      "XP_027639571_1": {
        "Global MG94xREV": 0.02079880313279165,
        "Nucleotide GTR": 0.02118013581495308,
        "original name": "XP_027639571_1"
      },
      "XP_027694415_1": {
        "Global MG94xREV": 0.03825343810842539,
        "Nucleotide GTR": 0.04322867265647516,
        "original name": "XP_027694415_1"
      },
      "XP_027711200_1": {
        "Global MG94xREV": 0.03135821982766747,
        "Nucleotide GTR": 0.0214493266221745,
        "original name": "XP_027711200_1"
      },
      "XP_027764760_1": {
        "Global MG94xREV": 0,
        "Nucleotide GTR": 0,
        "original name": "XP_027764760_1"
      },
      "XP_027806870_1": {
        "Global MG94xREV": 0,
        "Nucleotide GTR": 0,
        "original name": "XP_027806870_1"
      },
      "XP_027976909_1": {
        "Global MG94xREV": 0.02289975737118154,
        "Nucleotide GTR": 0.02072715218677794,
        "original name": "XP_027976909_1"
      },
      "XP_028016669_1": {
        "Global MG94xREV": 0.05853946315222944,
        "Nucleotide GTR": 0.04739756879918828,
        "original name": "XP_028016669_1"
      },
      "XP_028346744_1": {
        "Global MG94xREV": 0.02414947079126221,
        "Nucleotide GTR": 0.02171009079061484,
        "original name": "XP_028346744_1"
      },
      "XP_028568612_1": {
        "Global MG94xREV": 0.01965099422674181,
        "Nucleotide GTR": 0.02017798316854785,
        "original name": "XP_028568612_1"
      },
      "XP_028596662_1": {
        "Global MG94xREV": 0,
        "Nucleotide GTR": 0,
        "original name": "XP_028596662_1"
      },
      "XP_028666007_1": {
        "Global MG94xREV": 0,
        "Nucleotide GTR": 0,
        "original name": "XP_028666007_1"
      },
      "XP_028748183_1": {
        "Global MG94xREV": 0.0376431311008078,
        "Nucleotide GTR": 0.04192637964503498,
        "original name": "XP_028748183_1"
      },
      "XP_028921777_1": {
        "Global MG94xREV": 0.02748399904551034,
        "Nucleotide GTR": 0.02299830526721435,
        "original name": "XP_028921777_1"
      },
      "XP_029436262_1": {
        "Global MG94xREV": 0.03003182766653711,
        "Nucleotide GTR": 0.06058754473249148,
        "original name": "XP_029436262_1"
      },
      "XP_029801812_1": {
        "Global MG94xREV": 0.1048300977934359,
        "Nucleotide GTR": 0.09212796916475485,
        "original name": "XP_029801812_1"
      },
      "XP_029875133_1": {
        "Global MG94xREV": 0.01926772156012463,
        "Nucleotide GTR": 0.02057326987127625,
        "original name": "XP_029875133_1"
      },
      "XP_029876229_1": {
        "Global MG94xREV": 0.04160047155125362,
        "Nucleotide GTR": 0.04171131369775025,
        "original name": "XP_029876229_1"
      },
      "XP_030043259_1": {
        "Global MG94xREV": 0.07314797494569508,
        "Nucleotide GTR": 0.04802477658498485,
        "original name": "XP_030043259_1"
      },
      "XP_030078006_1": {
        "Global MG94xREV": 0.06494943962517603,
        "Nucleotide GTR": 0.06197114454781319,
        "original name": "XP_030078006_1"
      },
      "XP_030090837_1": {
        "Global MG94xREV": 0.02229861839077003,
        "Nucleotide GTR": 0.02125138344126761,
        "original name": "XP_030090837_1"
      },
      "XP_030327486_1": {
        "Global MG94xREV": 0.02049769298898592,
        "Nucleotide GTR": 0.02075618717958243,
        "original name": "XP_030327486_1"
      },
      "XP_030363702_1": {
        "Global MG94xREV": 0,
        "Nucleotide GTR": 0,
        "original name": "XP_030363702_1"
      },
      "XP_030391202_1": {
        "Global MG94xREV": 0,
        "Nucleotide GTR": 0,
        "original name": "XP_030391202_1"
      },
      "XP_030393490_1": {
        "Global MG94xREV": 0,
        "Nucleotide GTR": 0,
        "original name": "XP_030393490_1"
      },
      "XP_030660590_1": {
        "Global MG94xREV": 0.02070059861757407,
        "Nucleotide GTR": 0.0205945600069841,
        "original name": "XP_030660590_1"
      },
      "XP_030743899_1": {
        "Global MG94xREV": 0.2196046724271835,
        "Nucleotide GTR": 0.1680325005917347,
        "original name": "XP_030743899_1"
      },
      "XP_030819914_1": {
        "Global MG94xREV": 0.02580394492789396,
        "Nucleotide GTR": 0.02225520173161123,
        "original name": "XP_030819914_1"
      },
      "XP_031239318_1": {
        "Global MG94xREV": 0.06256825084183885,
        "Nucleotide GTR": 0.06333458734158437,
        "original name": "XP_031239318_1"
      },
      "XP_031466087_1": {
        "Global MG94xREV": 0.01963605803798932,
        "Nucleotide GTR": 0.02137248926684668,
        "original name": "XP_031466087_1"
      },
      "XP_031529322_1": {
        "Global MG94xREV": 0.02604296929167359,
        "Nucleotide GTR": 0.02399753256975799,
        "original name": "XP_031529322_1"
      },
      "XP_031762206_1": {
        "Global MG94xREV": 0.005190577924444106,
        "Nucleotide GTR": 0.0355888946004235,
        "original name": "XP_031762206_1"
      },
      "XP_031794157_1": {
        "Global MG94xREV": 0.06143851801551406,
        "Nucleotide GTR": 0.0663866189494384,
        "original name": "XP_031794157_1"
      },
      "XP_031818927_1": {
        "Global MG94xREV": 0.166388098948722,
        "Nucleotide GTR": 0.1580239635731345,
        "original name": "XP_031818927_1"
      },
      "XP_032068406_1": {
        "Global MG94xREV": 0.05782081870999594,
        "Nucleotide GTR": 0.0829712570652513,
        "original name": "XP_032068406_1"
      },
      "XP_032088084_1": {
        "Global MG94xREV": 0,
        "Nucleotide GTR": 0,
        "original name": "XP_032088084_1"
      },
      "XP_032304611_1": {
        "Global MG94xREV": 0.03645508804961139,
        "Nucleotide GTR": 0.04123260351898297,
        "original name": "XP_032304611_1"
      },
      "XP_032328764_1": {
        "Global MG94xREV": 0.02445392996061106,
        "Nucleotide GTR": 0.02171124815065001,
        "original name": "XP_032328764_1"
      },
      "XP_032350794_1": {
        "Global MG94xREV": 0.02490051430601792,
        "Nucleotide GTR": 0.02227696287496972,
        "original name": "XP_032350794_1"
      },
      "XP_032450062_1": {
        "Global MG94xREV": 0.02371864207761414,
        "Nucleotide GTR": 0.02198898821341605,
        "original name": "XP_032450062_1"
      },
      "XP_032614469_1": {
        "Global MG94xREV": 0,
        "Nucleotide GTR": 0,
        "original name": "XP_032614469_1"
      },
      "XP_032635837_1": {
        "Global MG94xREV": 0.04058358139204137,
        "Nucleotide GTR": 0.04156639715229143,
        "original name": "XP_032635837_1"
      },
      "XP_032719009_1": {
        "Global MG94xREV": 0.1967066389171389,
        "Nucleotide GTR": 0.1683092195250532,
        "original name": "XP_032719009_1"
      },
      "XP_032730688_1": {
        "Global MG94xREV": 0.02324947202306131,
        "Nucleotide GTR": 0.02161485678244573,
        "original name": "XP_032730688_1"
      },
      "XP_032824081_1": {
        "Global MG94xREV": 0.4269193184039854,
        "Nucleotide GTR": 0.2436988429714956,
        "original name": "XP_032824081_1"
      },
      "XP_032935794_1": {
        "Global MG94xREV": 0.3063218166455407,
        "Nucleotide GTR": 0.238104022492863,
        "original name": "XP_032935794_1"
      },
      "XP_033012199_1": {
        "Global MG94xREV": 0.04619507526368941,
        "Nucleotide GTR": 0.04349074740362893,
        "original name": "XP_033012199_1"
      },
      "XP_033778426_1": {
        "Global MG94xREV": 0,
        "Nucleotide GTR": 0.005099906082529916,
        "original name": "XP_033778426_1"
      },
      "XP_034266825_1": {
        "Global MG94xREV": 0,
        "Nucleotide GTR": 0,
        "original name": "XP_034266825_1"
      },
      "XP_034290791_1": {
        "Global MG94xREV": 0.01832864219467857,
        "Nucleotide GTR": 0.01984952507553901,
        "original name": "XP_034290791_1"
      },
      "XP_034367600_1": {
        "Global MG94xREV": 0,
        "Nucleotide GTR": 0,
        "original name": "XP_034367600_1"
      },
      "XP_034526906_1": {
        "Global MG94xREV": 0.02461898125355132,
        "Nucleotide GTR": 0.02171746710114065,
        "original name": "XP_034526906_1"
      },
      "XP_034609336_1": {
        "Global MG94xREV": 0.02092339134967458,
        "Nucleotide GTR": 0.02120523805637003,
        "original name": "XP_034609336_1"
      },
      "XP_034953096_1": {
        "Global MG94xREV": 0,
        "Nucleotide GTR": 0,
        "original name": "XP_034953096_1"
      },
      "XP_034975937_1": {
        "Global MG94xREV": 0.06800890176298191,
        "Nucleotide GTR": 0.06458340791201145,
        "original name": "XP_034975937_1"
      },
      "XP_035108548_1": {
        "Global MG94xREV": 0.04574737159347578,
        "Nucleotide GTR": 0.04521235718167648,
        "original name": "XP_035108548_1"
      },
      "XP_035111378_1": {
        "Global MG94xREV": 0,
        "Nucleotide GTR": 0,
        "original name": "XP_035111378_1"
      },
      "XP_035170163_1": {
        "Global MG94xREV": 0,
        "Nucleotide GTR": 0,
        "original name": "XP_035170163_1"
      },
      "XP_035427469_1": {
        "Global MG94xREV": 0.02022839763148312,
        "Nucleotide GTR": 0.02105536775811029,
        "original name": "XP_035427469_1"
      },
      "XP_035880991_1": {
        "Global MG94xREV": 0,
        "Nucleotide GTR": 0,
        "original name": "XP_035880991_1"
      },
      "XP_036079706_1": {
        "Global MG94xREV": 0.08538664756417923,
        "Nucleotide GTR": 0.0690445063091201,
        "original name": "XP_036079706_1"
      },
      "XP_036108337_1": {
        "Global MG94xREV": 0.02207198831330881,
        "Nucleotide GTR": 0.02103429834551239,
        "original name": "XP_036108337_1"
      },
      "XP_036152353_1": {
        "Global MG94xREV": 0.02070167805600725,
        "Nucleotide GTR": 0.02059874786452391,
        "original name": "XP_036152353_1"
      },
      "XP_036163388_1": {
        "Global MG94xREV": 0.02812853042145593,
        "Nucleotide GTR": 0.02286196435362264,
        "original name": "XP_036163388_1"
      },
      "XP_036240614_1": {
        "Global MG94xREV": 0.02223645351578539,
        "Nucleotide GTR": 0.02124623107906574,
        "original name": "XP_036240614_1"
      },
      "XP_036599541_1": {
        "Global MG94xREV": 0.04992686557439346,
        "Nucleotide GTR": 0.04495204525765549,
        "original name": "XP_036599541_1"
      },
      "XP_036616568_1": {
        "Global MG94xREV": 0,
        "Nucleotide GTR": 0,
        "original name": "XP_036616568_1"
      },
      "XP_036722300_1": {
        "Global MG94xREV": 0.02440822903956869,
        "Nucleotide GTR": 0.02121333203487919,
        "original name": "XP_036722300_1"
      },
      "XP_036738603_1": {
        "Global MG94xREV": 0,
        "Nucleotide GTR": 0,
        "original name": "XP_036738603_1"
      },
      "XP_036765983_1": {
        "Global MG94xREV": 0.02076841284462239,
        "Nucleotide GTR": 0.02101181894961603,
        "original name": "XP_036765983_1"
      },
      "XP_036864937_1": {
        "Global MG94xREV": 0,
        "Nucleotide GTR": 0,
        "original name": "XP_036864937_1"
      },
      "XP_036923821_1": {
        "Global MG94xREV": 0.02253306896345977,
        "Nucleotide GTR": 0.02120338614403309,
        "original name": "XP_036923821_1"
      },
      "XP_037002859_1": {
        "Global MG94xREV": 0.1362067508295437,
        "Nucleotide GTR": 0.1175014503979645,
        "original name": "XP_037002859_1"
      },
      "XP_037016038_1": {
        "Global MG94xREV": 0.04307232410233581,
        "Nucleotide GTR": 0.04266653331372963,
        "original name": "XP_037016038_1"
      },
      "XP_037236674_1": {
        "Global MG94xREV": 0.03947686542778632,
        "Nucleotide GTR": 0.04235917156762605,
        "original name": "XP_037236674_1"
      },
      "XP_037599404_1": {
        "Global MG94xREV": 0.02329133786096707,
        "Nucleotide GTR": 0.02250937628990281,
        "original name": "XP_037599404_1"
      },
      "XP_037701495_1": {
        "Global MG94xREV": 0.0373877418188454,
        "Nucleotide GTR": 0.02421200764745771,
        "original name": "XP_037701495_1"
      },
      "XP_038175880_1": {
        "Global MG94xREV": 0.01580405385891116,
        "Nucleotide GTR": 0.02059728763088087,
        "original name": "XP_038175880_1"
      },
      "XP_038522238_1": {
        "Global MG94xREV": 0,
        "Nucleotide GTR": 0,
        "original name": "XP_038522238_1"
      },
      "XP_038603243_1": {
        "Global MG94xREV": 0,
        "Nucleotide GTR": 0,
        "original name": "XP_038603243_1"
      },
      "XP_038623771_1": {
        "Global MG94xREV": 0,
        "Nucleotide GTR": 0.0188408108913211,
        "original name": "XP_038623771_1"
      },
      "XP_038629974_1": {
        "Global MG94xREV": 0.06714029875542818,
        "Nucleotide GTR": 0.07083408801204837,
        "original name": "XP_038629974_1"
      },
      "XP_039104244_1": {
        "Global MG94xREV": 0.04914168447915968,
        "Nucleotide GTR": 0.04445095130285432,
        "original name": "XP_039104244_1"
      },
      "XP_039194635_1": {
        "Global MG94xREV": 0.01868198219945668,
        "Nucleotide GTR": 0.01995985591716654,
        "original name": "XP_039194635_1"
      },
      "XP_039223167_1": {
        "Global MG94xREV": 0,
        "Nucleotide GTR": 0,
        "original name": "XP_039223167_1"
      },
      "XP_039365297_1": {
        "Global MG94xREV": 0,
        "Nucleotide GTR": 0,
        "original name": "XP_039365297_1"
      },
      "XP_039376257_1": {
        "Global MG94xREV": 0.0231769063226525,
        "Nucleotide GTR": 0.02216155235680544,
        "original name": "XP_039376257_1"
      },
      "XP_039573783_1": {
        "Global MG94xREV": 0.02107161183030276,
        "Nucleotide GTR": 0.02054178357747079,
        "original name": "XP_039573783_1"
      },
      "XP_039583486_1": {
        "Global MG94xREV": 0.02398077939246512,
        "Nucleotide GTR": 0.02159571153381748,
        "original name": "XP_039583486_1"
      },
      "XP_039619758_1": {
        "Global MG94xREV": 0.01674905932268391,
        "Nucleotide GTR": 0.02008130626577846,
        "original name": "XP_039619758_1"
      },
      "XP_039730053_1": {
        "Global MG94xREV": 0.07232162467569554,
        "Nucleotide GTR": 0.06608503240405919,
        "original name": "XP_039730053_1"
      },
      "XP_039732735_1": {
        "Global MG94xREV": 0,
        "Nucleotide GTR": 0,
        "original name": "XP_039732735_1"
      },
      "XP_040120096_1": {
        "Global MG94xREV": 0.02520618531572554,
        "Nucleotide GTR": 0.02253207152750682,
        "original name": "XP_040120096_1"
      },
      "XP_040181776_1": {
        "Global MG94xREV": 0,
        "Nucleotide GTR": 0.01780054974582521,
        "original name": "XP_040181776_1"
      },
      "XP_040276107_1": {
        "Global MG94xREV": 0.08089170777715933,
        "Nucleotide GTR": 0.1003713943615714,
        "original name": "XP_040276107_1"
      },
      "XP_040429005_1": {
        "Global MG94xREV": 0,
        "Nucleotide GTR": 0,
        "original name": "XP_040429005_1"
      },
      "XP_040514545_1": {
        "Global MG94xREV": 0,
        "Nucleotide GTR": 0,
        "original name": "XP_040514545_1"
      },
      "XP_040595358_1": {
        "Global MG94xREV": 0.02505358685396275,
        "Nucleotide GTR": 0.02102445548659165,
        "original name": "XP_040595358_1"
      },
      "XP_041036036_1": {
        "Global MG94xREV": 0.1651227512261721,
        "Nucleotide GTR": 0.1139595471149008,
        "original name": "XP_041036036_1"
      },
      "XP_041266859_1": {
        "Global MG94xREV": 0.02205054223784914,
        "Nucleotide GTR": 0.02097495670916064,
        "original name": "XP_041266859_1"
      },
      "XP_041275781_1": {
        "Global MG94xREV": 0,
        "Nucleotide GTR": 0,
        "original name": "XP_041275781_1"
      },
      "XP_041319811_1": {
        "Global MG94xREV": 0,
        "Nucleotide GTR": 0,
        "original name": "XP_041319811_1"
      },
      "XP_042637531_1": {
        "Global MG94xREV": 0.1496866710720417,
        "Nucleotide GTR": 0.1306916660279781,
        "original name": "XP_042637531_1"
      },
      "XP_043538348_1": {
        "Global MG94xREV": 0.5663738735851022,
        "Nucleotide GTR": 0.3042133076153873,
        "original name": "XP_043538348_1"
      },
      "XP_043849802_1": {
        "Global MG94xREV": 0.08397265461773305,
        "Nucleotide GTR": 0.08369250338664239,
        "original name": "XP_043849802_1"
      }
    },
    "attributes": {
      "Global MG94xREV": {
        "attribute type": "branch length",
        "display order": 1
      },
      "Nucleotide GTR": {
        "attribute type": "branch length",
        "display order": 0
      },
      "original name": {
        "attribute type": "node label",
        "display order": -1
      }
    }
  },
  "data partitions": {
    "0": {
      "coverage": [
        [
          0,
          1,
          2,
          3,
          4,
          5,
          6,
          7,
          8,
          9,
          10,
          11,
          12,
          13,
          14,
          15
        ]
      ],
      "name": "fel.filter.default"
    }
  },
  "fits": {
    "Global MG94xREV": {
      "AIC-c": 7661.779030386617,
      "Equilibrium frequencies": [
        [
          0.01869438805030422
        ],
        [
          0.04264112944121228
        ],
        [
          0.03769330509855992
        ],
        [
          0.02032322176402357
        ],
        [
          0.01761684555978501
        ],
        [
          0.04018329938585038
        ],
        [
          0.03552066709925714
        ],
        [
          0.01915179347570237
        ],
        [
          0.003482942667123518
        ],
        [
          0.007944448820977492
        ],
        [
          0.007022621988984678
        ],
        [
          0.003786409912154311
        ],
        [
          0.00791517447088559
        ],
        [
          0.01805418707767323
        ],
        [
          0.0159592860400995
        ],
        [
          0.008604820101085256
        ],
        [
          0.01333727737171353
        ],
        [
          0.03042178055094631
        ],
        [
          0.02689181714872643
        ],
        [
          0.01449934841537734
        ],
        [
          0.01256851815706633
        ],
        [
          0.02866827243435609
        ],
        [
          0.0253417757380607
        ],
        [
          0.01366360755237769
        ],
        [
          0.002484861889899955
        ],
        [
          0.005667867661976508
        ],
        [
          0.00501020183660192
        ],
        [
          0.002701366800855816
        ],
        [
          0.00564698224299399
        ],
        [
          0.01288053399382685
        ],
        [
          0.01138595304636671
        ],
        [
          0.006139001293492595
        ],
        [
          0.02327235521731714
        ],
        [
          0.05308328406114064
        ],
        [
          0.04692381388510455
        ],
        [
          0.02530006517356798
        ],
        [
          0.02193093919804778
        ],
        [
          0.05002356935112907
        ],
        [
          0.04421913036498297
        ],
        [
          0.02384177217333355
        ],
        [
          0.004335861582242561
        ],
        [
          0.009889921749247941
        ],
        [
          0.008742353750484709
        ],
        [
          0.0047136432728854
        ],
        [
          0.0098534785625407
        ],
        [
          0.02247537890520416
        ],
        [
          0.01986746892920745
        ],
        [
          0.01071200776589785
        ],
        [
          0.01723447232554142
        ],
        [
          0.008214135217520345
        ],
        [
          0.007120286006542987
        ],
        [
          0.01624107921834388
        ],
        [
          0.01435656048817624
        ],
        [
          0.007740673358489104
        ],
        [
          0.003210946453366837
        ],
        [
          0.002838367226852099
        ],
        [
          0.00153037167868985
        ],
        [
          0.003199114497151824
        ],
        [
          0.007297048451291229
        ],
        [
          0.006450342127374824
        ],
        [
          0.003477851920007686
        ]
      ],
      "Log Likelihood": -3356.69843239076,
      "Rate Distributions": {
        "non-synonymous/synonymous rate ratio for *background*": [
          [
            0.04183244720653397,
            1
          ]
        ],
        "non-synonymous/synonymous rate ratio for *test*": [
          [
            0.1820610434249452,
            1
          ]
        ]
      },
      "display order": 1,
      "estimated parameters": 429
    },
    "Nucleotide GTR": {
      "AIC-c": 8836.875870907888,
      "Equilibrium frequencies": [
        [
          0.2784444444444444
        ],
        [
          0.3202222222222222
        ],
        [
          0.2536296296296296
        ],
        [
          0.1477037037037037
        ]
      ],
      "Log Likelihood": -3824.424052992121,
      "Rate Distributions": {
        "Substitution rate from nucleotide A to nucleotide C": 0.2363626850624702,
        "Substitution rate from nucleotide A to nucleotide G": 1,
        "Substitution rate from nucleotide A to nucleotide T": 0.4980356095207664,
        "Substitution rate from nucleotide C to nucleotide G": 0.2363413182721323,
        "Substitution rate from nucleotide C to nucleotide T": 1.774913536669104,
        "Substitution rate from nucleotide G to nucleotide T": 0.6068159185175752
      },
      "display order": 0,
      "estimated parameters": 569
    }
  },
  "input": {
    "file name": "/home/datamonkey/datamonkey-js-server/production/app/fel/output/65a00a53ba6f2072cc43837a",
    "number of sequences": 282,
    "number of sites": 16,
    "partition count": 1,
    "trees": {
      "0": "(XP_032824081_1,XP_006009076_1,((XP_028666007_1,XP_039619758_1)Node555,(((NP_001184124_1,AAI69904_1)Node282,BAE16707_1,(AAM53957_1,XP_018422874_1)Node279)Node276,(XP_029436262_1,XP_030043259_1)Node285)Node275,((((XP_031794157_1,XP_036616568_1,XP_020850002_1,XP_027694415_1)Node412,(XP_004610673_1,XP_007527906_1)Node409,(XP_032328764_1,(XP_017904088_1,KAB0353011_1)Node399,XP_024589219_1,XP_028346744_1,(XP_007170321_1,XP_036722300_1)Node405)Node396,(((XP_035111378_1,XP_017401644_1)Node302,XP_007965522_2,XP_025258766_1,PNJ30215_1,XP_018894070_1,XP_024203415_1,XP_030660590_1)Node297,(XP_003796461_2,XP_012493336_1,XP_020143274_1)Node312,(XP_012384792_1,XP_037701495_1)Node318,((XP_004387318_1,XP_003410832_2)Node322,XP_006862728_1,XP_007935387_1,XP_006891420_1)Node321,XP_004692925_1,((XP_036765983_1,XP_036864937_1)Node345,XP_039730053_1,XP_036923821_1,XP_037016038_1,XP_036108337_1,XP_016077262_1,XP_036152353_1)Node333,XP_008588158_1,(XP_004596510_1,(AAS00455_1,QGN65848_1)Node386)Node384,(XP_005338417_1,(XP_015356212_1,XP_027806870_1)Node381)Node379,(XP_012879047_1,((XP_005378822_1,XP_023559504_1,CAB64910_1)Node356,(KFO20244_1,XP_012922790_1)Node361)Node355)Node353,(XP_008823654_2,(NP_113736_1,((XP_027284123_1,XP_038175880_1,XP_040595358_1,XP_028748183_1)Node369,XP_031239318_1,XP_034367600_1)Node368)Node366)Node364)Node294,XP_008512147_1,XP_027625032_1,(XP_032730688_1,XP_027976909_1)Node393)Node290,(XP_001512591_3,XP_038623771_1)Node419)Node289,(((XP_020659815_1,XP_003226512_1)Node443,(XP_028568612_1,XP_034953096_1)Node440,XP_007429678_2,(XP_034266825_1,(ETE61106_1,(XP_026569126_1,XP_026543814_1)Node432)Node430)Node428,(XP_032068406_1,XP_015669540_1,XP_039194635_1)Node435)Node423,((XP_006124236_1,(XP_039376257_1,XP_030391202_1,XP_024067843_1,XP_007061445_2)Node449)Node447,((((((KFU84168_1,KGL87116_1)Node533,XP_009510002_1,KFQ90921_1,XP_008503681_2,(XP_010079085_1,(((XP_005523910_2,XP_023795998_1)Node481,TRZ15383_1,KAF4804887_1,XP_041319811_1,XP_039573783_1,XP_041266859_1,RLV99042_1,(XP_030090837_1,XP_036240614_1,KAF2981649_1)Node496)Node480,XP_027537123_1,XP_027586195_1)Node479,(KFV03165_1,KFP26484_1)Node504,XP_030327486_1,XP_005506326_1,KFP44851_1,(KFQ18174_1,XP_009897900_1)Node513)Node475,KFW00191_1,XP_010180376_1,XP_027639571_1,KFO80481_1,XP_029876229_1,(KAF1511665_1,KAF1519152_1)Node529,KFV55930_1,XP_010295848_1)Node467,(KFV86516_1,XP_013813503_1,KGL82287_1)Node536)Node466,XP_027305532_1,(XP_040429005_1,XP_035427469_1)Node461,XP_035170163_1)Node458,((XP_010716384_1,XP_031466087_1)Node545,XP_040514545_1,XP_021252254_1)Node541)Node457,XP_019382935_1,XP_019404508_1,(XP_025067723_1,KYO22283_1)Node552)Node456)Node446)Node422)Node288)Node273,(XP_038629974_1,(XP_041036036_1,XP_043538348_1)Node560)Node558,XP_005986143_1,(((((XP_014431009_1,(TFK13677_1,(XP_034609336_1,XP_026515859_1)Node105,XP_039365297_1,(XP_032635837_1,XP_030393490_1)Node110)Node102)Node100,(XP_019397131_1,XP_025053925_1)Node97,XP_009669810_1,XP_010210790_1,(KFV05873_1,(XP_029875133_1,XP_010575842_1)Node18)Node16,(XP_010120102_1,KFV47250_1,XP_009509950_1,XP_009323536_1,(XP_009645087_1,XP_010156624_1)Node31,XP_010298429_1,XP_009988730_1,XP_009555057_1,XP_009940173_1,KFU95381_1,XP_010185680_1,XP_008501928_2,XP_010175753_1,(XP_027764760_1,(((RMB91608_1,XP_032935794_1,(OWK53309_1,(KAF2985723_1,XP_030819914_1)Node67,XP_039583486_1,XP_041275781_1)Node64)Node60,XP_019145331_2)Node59,XP_017681185_1)Node58)Node56,XP_021230336_1,OXB60992_1,XP_032304611_1,XP_037236674_1,(XP_030363702_1,XP_005143759_2)Node91,(XP_021137584_1,OPJ86087_1)Node79,(KFQ14849_1,XP_009868858_1,KFV72326_1,XP_014796825_1,XP_009887967_1)Node82)Node21,XP_025956438_1,XP_013811509_1)Node8,((XP_020637654_1,(XP_025021199_1,((XP_039223167_1,XP_015671537_1)Node119,XP_032088084_1,(XP_034290791_1,XP_026571554_1)Node124)Node118)Node116)Node114,(XP_028596662_1,XP_034975937_1,XP_033012199_1)Node127)Node113)Node7,((XP_028921777_1,XP_038603243_1)Node254,(XP_012376989_2,(XP_019514039_1,(XP_036079706_1,XP_011375630_1,XP_039732735_1)Node143,(XP_028016669_1,ELK23616_1,XP_036163388_1)Node149,(XP_037002859_1,XP_035880991_1)Node154)Node140,XP_036738603_1,XP_017534879_2,(XP_008529865_1,XP_014639206_1)Node177,(XP_004607225_1,XP_007525801_1)Node174,(XP_020953090_1,(XP_040120096_1,XP_020729446_1,XP_005888969_1)Node166)Node164,(XP_031529322_1,XP_032350794_1)Node171,(CAD7689419_1,XP_038522238_1)Node182,XP_034526906_1,XP_032719009_1,(XP_027470810_2,XP_021540026_1,KAF3820439_1)Node189,(XP_019316581_1,XP_026916564_1,XP_032450062_1)Node198,XP_029801812_1,XP_039104244_1,XP_027622342_1,XP_008576389_1,(XP_021563524_1,((XP_025242263_1,PNJ04390_1,(XP_004024514_3,XP_032614469_1)Node213)Node210,(XP_035108548_1,XP_021523120_1,XP_010348668_2,XP_037599404_1)Node217)Node209)Node207,(((XP_004863993_1,XP_010625992_1)Node230,(XP_003461599_2,(XP_005404383_1,XP_004639733_1)Node235)Node233)Node229,XP_020011157_1,XP_008850903_2)Node225,(XP_006878457_1,XP_023594556_1,XP_030743899_1,XP_006886008_1,XP_042637531_1)Node238)Node134,XP_031818927_1,(XP_043849802_1,XP_036599541_1,XP_027711200_1)Node249)Node132)Node6,(((NP_001082645_1,XP_031762206_1)Node259,XP_040276107_1,(XP_018424177_1,XP_040181776_1)Node264)Node258,(XP_033778426_1,XP_030078006_1)Node267)Node257)Node5)"
    }
  },
  "runtime": "2.5.58",
  "tested": {
    "0": {
      "AAI69904_1": "background",
      "AAM53957_1": "background",
      "AAS00455_1": "background",
      "BAE16707_1": "background",
      "CAB64910_1": "background",
      "CAD7689419_1": "test",
      "ELK23616_1": "test",
      "ETE61106_1": "background",
      "KAB0353011_1": "background",
      "KAF1511665_1": "background",
      "KAF1519152_1": "background",
      "KAF2981649_1": "background",
      "KAF2985723_1": "test",
      "KAF3820439_1": "test",
      "KAF4804887_1": "background",
      "KFO20244_1": "background",
      "KFO80481_1": "background",
      "KFP26484_1": "background",
      "KFP44851_1": "background",
      "KFQ14849_1": "test",
      "KFQ18174_1": "background",
      "KFQ90921_1": "background",
      "KFU84168_1": "background",
      "KFU95381_1": "test",
      "KFV03165_1": "background",
      "KFV05873_1": "test",
      "KFV47250_1": "test",
      "KFV55930_1": "background",
      "KFV72326_1": "test",
      "KFV86516_1": "background",
      "KFW00191_1": "background",
      "KGL82287_1": "background",
      "KGL87116_1": "background",
      "KYO22283_1": "background",
      "NP_001082645_1": "test",
      "NP_001184124_1": "background",
      "NP_113736_1": "background",
      "Node100": "test",
      "Node102": "test",
      "Node105": "test",
      "Node110": "test",
      "Node113": "test",
      "Node114": "test",
      "Node116": "test",
      "Node118": "test",
      "Node119": "test",
      "Node124": "test",
      "Node127": "test",
      "Node132": "test",
      "Node134": "test",
      "Node140": "test",
      "Node143": "test",
      "Node149": "test",
      "Node154": "test",
      "Node16": "test",
      "Node164": "test",
      "Node166": "test",
      "Node171": "test",
      "Node174": "test",
      "Node177": "test",
      "Node18": "test",
      "Node182": "test",
      "Node189": "test",
      "Node198": "test",
      "Node207": "test",
      "Node209": "test",
      "Node21": "test",
      "Node210": "test",
      "Node213": "test",
      "Node217": "test",
      "Node225": "test",
      "Node229": "test",
      "Node230": "test",
      "Node233": "test",
      "Node235": "test",
      "Node238": "test",
      "Node249": "test",
      "Node254": "test",
      "Node257": "test",
      "Node258": "test",
      "Node259": "test",
      "Node264": "test",
      "Node267": "test",
      "Node273": "background",
      "Node275": "background",
      "Node276": "background",
      "Node279": "background",
      "Node282": "background",
      "Node285": "background",
      "Node288": "background",
      "Node289": "background",
      "Node290": "background",
      "Node294": "background",
      "Node297": "background",
      "Node302": "background",
      "Node31": "test",
      "Node312": "background",
      "Node318": "background",
      "Node321": "background",
      "Node322": "background",
      "Node333": "background",
      "Node345": "background",
      "Node353": "background",
      "Node355": "background",
      "Node356": "background",
      "Node361": "background",
      "Node364": "background",
      "Node366": "background",
      "Node368": "background",
      "Node369": "background",
      "Node379": "background",
      "Node381": "background",
      "Node384": "background",
      "Node386": "background",
      "Node393": "background",
      "Node396": "background",
      "Node399": "background",
      "Node405": "background",
      "Node409": "background",
      "Node412": "background",
      "Node419": "background",
      "Node422": "background",
      "Node423": "background",
      "Node428": "background",
      "Node430": "background",
      "Node432": "background",
      "Node435": "background",
      "Node440": "background",
      "Node443": "background",
      "Node446": "background",
      "Node447": "background",
      "Node449": "background",
      "Node456": "background",
      "Node457": "background",
      "Node458": "background",
      "Node461": "background",
      "Node466": "background",
      "Node467": "background",
      "Node475": "background",
      "Node479": "background",
      "Node480": "background",
      "Node481": "background",
      "Node496": "background",
      "Node5": "test",
      "Node504": "background",
      "Node513": "background",
      "Node529": "background",
      "Node533": "background",
      "Node536": "background",
      "Node541": "background",
      "Node545": "background",
      "Node552": "background",
      "Node555": "background",
      "Node558": "background",
      "Node56": "test",
      "Node560": "background",
      "Node58": "test",
      "Node59": "test",
      "Node6": "test",
      "Node60": "test",
      "Node64": "test",
      "Node67": "test",
      "Node7": "test",
      "Node79": "test",
      "Node8": "test",
      "Node82": "test",
      "Node91": "test",
      "Node97": "test",
      "OPJ86087_1": "test",
      "OWK53309_1": "test",
      "OXB60992_1": "test",
      "PNJ04390_1": "test",
      "PNJ30215_1": "background",
      "QGN65848_1": "background",
      "RLV99042_1": "background",
      "RMB91608_1": "test",
      "TFK13677_1": "test",
      "TRZ15383_1": "background",
      "XP_001512591_3": "background",
      "XP_003226512_1": "background",
      "XP_003410832_2": "background",
      "XP_003461599_2": "test",
      "XP_003796461_2": "background",
      "XP_004024514_3": "test",
      "XP_004387318_1": "background",
      "XP_004596510_1": "background",
      "XP_004607225_1": "test",
      "XP_004610673_1": "background",
      "XP_004639733_1": "test",
      "XP_004692925_1": "background",
      "XP_004863993_1": "test",
      "XP_005143759_2": "test",
      "XP_005338417_1": "background",
      "XP_005378822_1": "background",
      "XP_005404383_1": "test",
      "XP_005506326_1": "background",
      "XP_005523910_2": "background",
      "XP_005888969_1": "test",
      "XP_005986143_1": "test",
      "XP_006009076_1": "background",
      "XP_006124236_1": "background",
      "XP_006862728_1": "background",
      "XP_006878457_1": "test",
      "XP_006886008_1": "test",
      "XP_006891420_1": "background",
      "XP_007061445_2": "background",
      "XP_007170321_1": "background",
      "XP_007429678_2": "background",
      "XP_007525801_1": "test",
      "XP_007527906_1": "background",
      "XP_007935387_1": "background",
      "XP_007965522_2": "background",
      "XP_008501928_2": "test",
      "XP_008503681_2": "background",
      "XP_008512147_1": "background",
      "XP_008529865_1": "test",
      "XP_008576389_1": "test",
      "XP_008588158_1": "background",
      "XP_008823654_2": "background",
      "XP_008850903_2": "test",
      "XP_009323536_1": "test",
      "XP_009509950_1": "test",
      "XP_009510002_1": "background",
      "XP_009555057_1": "test",
      "XP_009645087_1": "test",
      "XP_009669810_1": "test",
      "XP_009868858_1": "test",
      "XP_009887967_1": "test",
      "XP_009897900_1": "background",
      "XP_009940173_1": "test",
      "XP_009988730_1": "test",
      "XP_010079085_1": "background",
      "XP_010120102_1": "test",
      "XP_010156624_1": "test",
      "XP_010175753_1": "test",
      "XP_010180376_1": "background",
      "XP_010185680_1": "test",
      "XP_010210790_1": "test",
      "XP_010295848_1": "background",
      "XP_010298429_1": "test",
      "XP_010348668_2": "test",
      "XP_010575842_1": "test",
      "XP_010625992_1": "test",
      "XP_010716384_1": "background",
      "XP_011375630_1": "test",
      "XP_012376989_2": "test",
      "XP_012384792_1": "background",
      "XP_012493336_1": "background",
      "XP_012879047_1": "background",
      "XP_012922790_1": "background",
      "XP_013811509_1": "test",
      "XP_013813503_1": "background",
      "XP_014431009_1": "test",
      "XP_014639206_1": "test",
      "XP_014796825_1": "test",
      "XP_015356212_1": "background",
      "XP_015669540_1": "background",
      "XP_015671537_1": "test",
      "XP_016077262_1": "background",
      "XP_017401644_1": "background",
      "XP_017534879_2": "test",
      "XP_017681185_1": "test",
      "XP_017904088_1": "background",
      "XP_018422874_1": "background",
      "XP_018424177_1": "test",
      "XP_018894070_1": "background",
      "XP_019145331_2": "test",
      "XP_019316581_1": "test",
      "XP_019382935_1": "background",
      "XP_019397131_1": "test",
      "XP_019404508_1": "background",
      "XP_019514039_1": "test",
      "XP_020011157_1": "test",
      "XP_020143274_1": "background",
      "XP_020637654_1": "test",
      "XP_020659815_1": "background",
      "XP_020729446_1": "test",
      "XP_020850002_1": "background",
      "XP_020953090_1": "test",
      "XP_021137584_1": "test",
      "XP_021230336_1": "test",
      "XP_021252254_1": "background",
      "XP_021523120_1": "test",
      "XP_021540026_1": "test",
      "XP_021563524_1": "test",
      "XP_023559504_1": "background",
      "XP_023594556_1": "test",
      "XP_023795998_1": "background",
      "XP_024067843_1": "background",
      "XP_024203415_1": "background",
      "XP_024589219_1": "background",
      "XP_025021199_1": "test",
      "XP_025053925_1": "test",
      "XP_025067723_1": "background",
      "XP_025242263_1": "test",
      "XP_025258766_1": "background",
      "XP_025956438_1": "test",
      "XP_026515859_1": "test",
      "XP_026543814_1": "background",
      "XP_026569126_1": "background",
      "XP_026571554_1": "test",
      "XP_026916564_1": "test",
      "XP_027284123_1": "background",
      "XP_027305532_1": "background",
      "XP_027470810_2": "test",
      "XP_027537123_1": "background",
      "XP_027586195_1": "background",
      "XP_027622342_1": "test",
      "XP_027625032_1": "background",
      "XP_027639571_1": "background",
      "XP_027694415_1": "background",
      "XP_027711200_1": "test",
      "XP_027764760_1": "test",
      "XP_027806870_1": "background",
      "XP_027976909_1": "background",
      "XP_028016669_1": "test",
      "XP_028346744_1": "background",
      "XP_028568612_1": "background",
      "XP_028596662_1": "test",
      "XP_028666007_1": "background",
      "XP_028748183_1": "background",
      "XP_028921777_1": "test",
      "XP_029436262_1": "background",
      "XP_029801812_1": "test",
      "XP_029875133_1": "test",
      "XP_029876229_1": "background",
      "XP_030043259_1": "background",
      "XP_030078006_1": "test",
      "XP_030090837_1": "background",
      "XP_030327486_1": "background",
      "XP_030363702_1": "test",
      "XP_030391202_1": "background",
      "XP_030393490_1": "test",
      "XP_030660590_1": "background",
      "XP_030743899_1": "test",
      "XP_030819914_1": "test",
      "XP_031239318_1": "background",
      "XP_031466087_1": "background",
      "XP_031529322_1": "test",
      "XP_031762206_1": "test",
      "XP_031794157_1": "background",
      "XP_031818927_1": "test",
      "XP_032068406_1": "background",
      "XP_032088084_1": "test",
      "XP_032304611_1": "test",
      "XP_032328764_1": "background",
      "XP_032350794_1": "test",
      "XP_032450062_1": "test",
      "XP_032614469_1": "test",
      "XP_032635837_1": "test",
      "XP_032719009_1": "test",
      "XP_032730688_1": "background",
      "XP_032824081_1": "background",
      "XP_032935794_1": "test",
      "XP_033012199_1": "test",
      "XP_033778426_1": "test",
      "XP_034266825_1": "background",
      "XP_034290791_1": "test",
      "XP_034367600_1": "background",
      "XP_034526906_1": "test",
      "XP_034609336_1": "test",
      "XP_034953096_1": "background",
      "XP_034975937_1": "test",
      "XP_035108548_1": "test",
      "XP_035111378_1": "background",
      "XP_035170163_1": "background",
      "XP_035427469_1": "background",
      "XP_035880991_1": "test",
      "XP_036079706_1": "test",
      "XP_036108337_1": "background",
      "XP_036152353_1": "background",
      "XP_036163388_1": "test",
      "XP_036240614_1": "background",
      "XP_036599541_1": "test",
      "XP_036616568_1": "background",
      "XP_036722300_1": "background",
      "XP_036738603_1": "test",
      "XP_036765983_1": "background",
      "XP_036864937_1": "background",
      "XP_036923821_1": "background",
      "XP_037002859_1": "test",
      "XP_037016038_1": "background",
      "XP_037236674_1": "test",
      "XP_037599404_1": "test",
      "XP_037701495_1": "background",
      "XP_038175880_1": "background",
      "XP_038522238_1": "test",
      "XP_038603243_1": "test",
      "XP_038623771_1": "background",
      "XP_038629974_1": "background",
      "XP_039104244_1": "test",
      "XP_039194635_1": "background",
      "XP_039223167_1": "test",
      "XP_039365297_1": "test",
      "XP_039376257_1": "background",
      "XP_039573783_1": "background",
      "XP_039583486_1": "test",
      "XP_039619758_1": "background",
      "XP_039730053_1": "background",
      "XP_039732735_1": "test",
      "XP_040120096_1": "test",
      "XP_040181776_1": "test",
      "XP_040276107_1": "test",
      "XP_040429005_1": "background",
      "XP_040514545_1": "background",
      "XP_040595358_1": "background",
      "XP_041036036_1": "background",
      "XP_041266859_1": "background",
      "XP_041275781_1": "test",
      "XP_041319811_1": "background",
      "XP_042637531_1": "test",
      "XP_043538348_1": "background",
      "XP_043849802_1": "test"
    }
  },
  "timers": {
    "FEL analysis": {
      "order": 2,
      "timer": 16
    },
    "Model fitting": {
      "order": 1,
      "timer": 38
    },
    "Total time": {
      "order": 0,
      "timer": 54
    }
  }
}
```
